# Gymnosperm and fern multifunctional bHLH transcription factors control stomatal development

**DOI:** 10.1101/2025.11.10.687565

**Authors:** Miki Zaizen-Iida, Kaotar Elhazzime, Aleksia Fanni Maria Vaattovaara, Vojtech Schmidt, Sofie Johansson, Thomas Dobrenel, Steffen Grebe, Ulrika Egertsdotter, Ove Nilsson, Anne Vatén

**Affiliations:** Department of Organismal and Evolutionary Biology and Department of Molecular and Integrative Biosciences, Faculty of Biological and Environmental Sciences and Viikki Plant Science Centre, University of Helsinki, Helsinki, Finland; Umeå Plant Science Centre (UPSC), Department of Forest Genetics and Plant Physiology, Swedish University of Agricultural Sciences, 901 83 Umeå, Sweden; Institute for Atmospheric and Earth System Research (INAR)/Forest Sciences, Faculty of Agriculture and Forestry and Viikki Plant Science Center, University of Helsinki, Helsinki, Finland; Renewable Bioproducts Institute, Georgia Institute of Technology, Atlanta, GA, USA

**Keywords:** stomatal development, fern, gymnosperm, cross-species analysis, stomatal evolution, evolution of developmental regulation, stomatal pore formation, guard cell maturation

## Abstract

Stomatal development is driven by a conserved family of basic Helix-loop-helix (bHLH) transcription factors. In the angiosperm model *Arabidopsis thaliana*, *SPEECHLESS* (*SPCH*), *MUTE* and *FAMA* show pronounced yet incompletely separated stage-specific functions. How the functional specialization observed within angiosperms evolved has remained unclear. Here, we perform the first functional analysis of stomatal regulators from the fern *Ceratopteris richardii* and the gymnosperm *Picea abies* (Norway spruce). We show that both species possess a single *SPCH/MUTE*-like gene (*CrSM* and *PaSM*) together with a single *FAMA*-like gene (*CrFAMA* and *PaFAMA*). Cross-species complementation in *Arabidopsis* revealed broad but biased developmental capacities: all four bHLHs could promote stomatal-lineage entry, whereas SM more effectively supported early-to-intermediate transitions and FAMA showed stronger capacities at later stages. *PaSM* and *PaFAMA* showed overlapping but distinct expression patterns within spruce stomatal lineage, with *PaSM* enriched at early to middle developmental stages and *PaFAMA* present across a broader developmental window. Dominant-negative perturbation of either gene in spruce was associated with altered stomatal-file patterning while producing partially distinct effects on mature stomatal-complex morphology. Together, these findings show that PaSM and PaFAMA display broad and in-part overlapping developmental roles within spruce stomatal lineage. Our data supports the model in which angiosperm stage specialization emerged through progressive partitioning of broader, overlapping developmental capacities.

## Supplementary material for "Gymnosperm and fern multifunctional bHLH transcription factors control stomatal development": Supplementary_file_2_AAsequences.txt

```
>Aspi01Gene18861.t1
MVGGNLNGGDRRSKQRSFLLDTLAIRAYPAAASSEHGTNLLRVNGTLVVYAATRQTHHWIPFISSSNKLT
GGIPLVDDSCTQDMEPVSNTLMDSRGSIGQVYCTSPPYHEFHQIINGPSTTASAMDILCEFVNGESDISL
MASMQSAHEKASFLDILYCSGNEAKADDVEMLDEQQHGSNNHIVHFSNNITTTMHQDASPELHHFKLPLL
EQEPESSITNSQIDENLKNKEIRRNLERCLFMKQGDNLTQTVTTVVEKTAIKQEKPETRSTSFNAMSDAN
NAKVKKNINAKHVDNAKLKRNISAKHDDNAKIKKNIVNAKDSIVDGDGVNANNGGDNEDNYELPNKKLRV
ERSLKEAGVLVGETSKKGPRMMHISVERNRRKQMNDHLAILRSLMPGSYVQRSDQASIIGGVVEFIKELQ
QLLASLEAQKRRRAYAAEALSPRVSASSCAAASPRGSLVSQHTAAGLSPRGVTQELVATSRSLLADVEVK
LAGGAQVLFRMLSHKAARGQLLQLVAALECLSLQILHLNITTLQQAVLYTFTLKIGIDCRLSVDDLANVV
QQIFKDIHSRQ
>Aspi01Gene29143.t1
MEQEEGAYANSTLLSMECQLVDQLNAVKPPLSLQESFIINDQLASGVISNNNCEHPDMQGSVIFDMLSAM
QFSHPGAPNIDHTNNINISPHEKFNYMPADASSSWHLNLYHNAPRAAADNQDMDNNLSSKEQPGFDPVCF
LKLPVLADQIKLGLDQRFNLPYINREDQYNLCIKDSTSLHESRANGQYNAGVSNNWFNSLQLETITSPRN
CSDVIDEVQYHVIDGEEAARIKLSNGEISFPIGGDGVDYSLQVFSNGEPYNDNQDAVDLAGVVHMINTKG
SKRKRSVRGSCKNSEERESQRMTHIAVERNRRRQMNEHLRVLRALMPPSYVQRGDQASIIGGAIEFVREL
EQLLQCLESQKRRRMMANPVVIMQAAPPPPPPPQQQQSMMSYENSPTHNGVAACMLESLMMESREEVAQA
KSTMADIEVKLVDKCDALIKILSQRRPRQLLNTISALEDLHFIILHTNVTTIDNTVLYSFTVKVNNECDS
TAEQIATSVHEIFIQLIQSPSIDMQTHIISGVD
>Aspi01Gene38670.t1
MLLELLGATHSYFQEDLNFTEVFSCLPETASTMTLLHMLEGMPAAAVRLDKAESQPLLQQEPNYQHTACH
REALAEHELCKRYDMKSASCKPCRLVSCKNLYADRDPPVQALLQRSSSVTSDPSSTLVSGENYIEAAKQD
PRARVMQYSQASLDEGSASASSIQVSSAPAIQDTVQLKTLAAPHESVTSHEHYPPFESEGAARPVKKRKR
TRACKNSEEVESQRMTHIAVERNRRKQMNEHLSVLRSLMPASYIQRGDQASIIGGAIEFVRELEQVLQAF
QLQKQQRDCEDGSLYPRQRGLLGDLLLCQQSASEPNIRYATGSSYETPKNPFVDSMSAVVNVEVKMIGSS
AVVKVLAQKKPHQLLNALSAIENLHLKIMHLNITTIEQSVLYSLNVEVEDECHVHCASDIAHSIQSIFRM
YS
>Aspi01Gene50659.t1
MTASALTNSTGQTNTTAGIGFVSSWERKRKSNEGFGRVRATRRKSIKLDDSVVEEDLEDVPEVPIVSLEV
EKEADRIDDNDGEKEAEDEILPSSIEKPLGGDILEALAVHKDHVTPLCFKRSKFERYVLHLSTDMVGNIL
VEVVGPQLLGKPAQSYRFEGDPGLSEAHYSFYSERSAADSNATFIDTLELVPATKQAEFYTKLPLLAEPN
NHNSSSIICKDEELALILNSLPSITAHDGPNEPSLGTNLCGINYISLPHPQHPSPSQYSDPSSTLISGDN
YFNEGQDEANCLAKHSNQASLDSNGCSLITCANHPLIIPSSITSISGFASARHDLPCMMTSEQCGSRNMN
INEKKKNVNVVRDDVDEKIKKRNRTRSRKNIEEMESQRMTHIAVERNRRRQINEHLSALRSLMPRSYIQR
GDQASIVGGTIRFVAELEQVLQSLRLQKQLRGHKDESTHAHGLYYLRPHLGLPFSHVEEDVIARSFYDLR
KESYACSKSSMANVEVAIASSSAIFVKVLAQKRPHQLLHTLSGLHNLSLKVLHLNITTIELTILYSFNLE
MEDDCQLQTPTELAESIQHIFGTSNS
>Aspi01Gene53774.t1
MEPVSNPLIMDSRSSIGQVYTTPPNYNNEFPQLANTTCATTTSAMDMLCEIVNGESDISFMASVPSAHNI
EKSSFLDILYYSGNEAKTAVDHEMLNEQHHKYSNNHPLNAHFSNTITTTTMHPEAGSPDLHHFKLPLLEQ
EPESSINNSQLDGILKNKEIRRNLEKSIVLKQGENFDQSTPLSTECVVEKAAIKQEKPETSSASFNAMND
VDNAKMKKSLANIAKQADSDGVINANHVDDDVDNDDDYPPNKKLRVESSLNERVPAAETSKTAPRMTHIT
VERNRRKQMNEHLAILRSLMPTSYVQRGDQASIIGGVVEFIKELKQLLASLEAQKRRRSYVVEALSPRVS
AGTSPRGTLVSPRPAAGFAPLGATQDLVATSRSPLAEVEVKLAGGAHVLLRTLSHKAARGQLLQLVAALE
CLSLQILHLNITTLRQTMLYTFTLKIGIECRLSVDDLADAVQQIFKDIHSRPLHEPQIL
>Aspi01Gene60126.t1_curated
MLLHELLGAAHSFSQEEDLNFTEFFSCLPETASTMTLLHSIPRAASTRTLLHSMPTATAVPPYHSAESQ
APNGITPKQEHSYQPSFYGSESSADHELCYDIMSSSCRSHHADRDENIALRQDLQQQDRVMQQYSHASFD
EGSASSVCTGTSAIAQQTILQLCTRAAAESVTSTLHDQHPPELVAPPVKKRKRAKACMNREELEIQRLTH
IAVERKRRKQMNEHLRALRSLLPDSYIQRGDQASIVGGAIELVRELEQVLFSLRSQKPRSRGCGDGSLYP
PQQARSLGDLLPCQQLAFKPNIRCTTRSSSDSPKYTFADSMSSVANVEVKMIGSSAIVKVLAQKKPHQLL
NALSALENLHLNITHLNITTIEQSMLYSFNLEVESESQLHCASDIAQSIESIFRICN
>Aspi01Gene60129.t1_curated
MLLELLGASHSLSQEDHLQNFTELFSCLPETASTMTLLHMLESMPTASVISPDINYQHSC
CSDASEALADHELCCCKCSDTKSSSNCRRPCRLEINHEQPSSSVTSDPSCTLVSAGDWRI
ETEVQDLQKGSRAMQYSHATLDEGSASATHISSAQAIQGSMQLSCAGAAPESVTSHELHY
PTFELEGAARPKKKRKRTRAYNNNSEKVESQRLTHITVERNRRKQMNEHLRVLRSLIPAS
YTQRGDQASIIGGAIEFVKDLEQVLHSLRLQKQKKDDLSIYNKRASKENLHLNIMHLNIT
INEQSVLHSFNLEVISHQS
>Aspi01Gene62410.t1
MMGNILLEVLGSQLLGRPAQNYLFQGDPGLSEAQYSIYSDRPASNATFDDMLGVPTAKQELYTRLPLLEE
PNNHNSFSRCKDEEALVVSTNLPSITIQNGPNPPSLGGNLCGINYISLADPQHPSPSQYSDPSSTLISGD
NYFNEGQDEANCFVQQSNQISLGSNACSITHANNPLISSSITSNLSCGLASANRHELPCLKTFEQCGSAM
KEKKNDAIHGVGVIAHEKKKRKRTRSRKNSEEMESQRMTHIAVERNRRRQMNEHLSALRSLMPSSYIQRG
DQASIVGGAIRFVEELEQVLQSLRLQKQLRGHGDESSHAHLRCLVEDVQYFRPHFGLPFSNLEDITRSWY
GLREESYACSKSPMANVEVKIFASSAIFVKVLAQKKPRQLFHTLSALSNLYLKVMHLNITTIELTILYSF
NLEMEDECQLQTPNDLAESVQHIFDTCSSQCL
>AT2G46810.1
MFVLRVSNQSFKLHQQVQCKDEIFCLDQKVNVRRSLQVQETVEDHQSFALEEEEQQLSTPSLLQDTTIPFLQMLQQSEDP
SPFLSFKDPSFLALLSLQTLEKPWELENYLPHEVPEFHSPIHSETNHYYHNPSLEGVNEAISNQELPFNPLENARSRRKR
KNNNLASLMTREKRKRRRTKPTKNIEEIESQRMTHIAVERNRRRQMNVHLNSLRSIIPSSYIQRGDQASIVGGAIDFVKI
LEQQLQSLEAQKRSQQSDDNKEQIPEDNSLRNISSNKLRASNKEEQSSKLKIEATVIESHVNLKIQCTRKQGQLLRSIIL
LEKLRFTVLHLNITSPTNTSVSYSFNLKMEDECNLGSADEITAAIRQIFDS
>AT4G01460.2
MSGLMSFGELEDQFGQISDTTMEEKIPFLQMLQCIEHPFTTTEPNQFLQSLLQIQTLESKSCLTLETNIKRDPGQTDDPE
KDPRTENGAVTVKEKRKRKRTRAPKNKDEVENQRMTHIAVERNRRRQMNEHLNSLRSLMPPSFLQRGDQASIVGGAIDFI
KELEQLLQSLEAEKRKDGTDETPKTASCSSSSSLACTNSSISSVSTTSENGFTARFGGGDTTEVEATVIQNHVSLKVRCK
RGKRQILKAIVSIEELKLAILHLTISSSFDFVIYSFNLKMEDGCKLGSADEIATAVHQIFEQINGEVMWSNLSRT
>AT1G72210.1
MALEAVVYPQDPFSYISCKDFPFYDLYFQEEEDQDPQDTKNNIKLGQGQGHGFASNNYNGRTGDYSDDYNYNEEDLQWPR
DLPYGSAVDTESQPPPSDVAAGGGRRKRRRTRSSKNKEEIENQRMTHIAVERNRRKQMNEYLAVLRSLMPPYYAQRGDQA
SIVGGAINYLKELEHHLQSMEPPVKTATEDTGAGHDQTKTTSASSSGPFSDFFAFPQYSNRPTSAAAAEGMAEIEVTMVE
SHASLKILAKKRPRQLLKLVSSIQSLRLTLLHLNVTTRDDSVLYSISVKVEEGSQLNTVEDIAAAVNQILRRIEEESSFS
>AT1G22490.2
MPLEAVVYPQDPFGYLSNCKDFMFHDLYSQEEFVAQDTKNNIDKLGHEQSFVEQGKEDDHQWRDYHQYPLLIPSLGEELG
LTAIDVESHPPPQHRRKRRRTRNCKNKEEIENQRMTHIAVERNRRKQMNEYLAVLRSLMPSSYAQRGDQASIVGGAINYV
KELEHILQSMEPKRTRTHDPKGDKTSTSSLVGPFTDFFSFPQYSTKSSSDVPESSSSPAEIEVTVAESHANIKIMTKKKP
RQLLKLITSLQSLRLTLLHLNVTTLHNSILYSISVRVRTFSTSHHYFVCFWGNHEIKVSNDCVCGAYGFTLLIYFFVSYC
WGEILD
>AT3G06120.1
MSHIAVERNRRRQMNEHLKSLRSLTPCFYIKRGDQASIIGGVIEFIKELQQLVQVLESKKRRKTLNRPSFPYDHQTIEPS
SLGAATTRVPFSRIENVMTTSTFKEVGACCNSPHANVEAKISGSNVVLRVVSRRIVGQLVKIISVLEKLSFQVLHLNISS
MEETVLYFFVVKIGLECHLSLEELTLEVQKSFVSDEVIVSTN
>AT3G24140.1
MDKDYSAPNFLGESSGGNDDNSSGMIDYMFNRNLQQQQKQSMPQQQQHQLSPSGFGATPFDKMNFSDVMQFADFGSKLAL
NQTRNQDDQETGIDPVYFLKFPVLNDKIEDHNQTQHLMPSHQTSQEGGECGGNIGNVFLEEKEDQDDDNDNNSVQLRFIG
GEEEDRENKNVTKKEVKSKRKRARTSKTSEEVESQRMTHIAVERNRRKQMNEHLRVLRSLMPGSYVQRGDQASIIGGAIE
FVRELEQLLQCLESQKRRRILGETGRDMTTTTTSSSSPITTVANQAQPLIITGNVTELEGGGGLREETAENKSCLADVEV
KLLGFDAMIKILSRRRPGQLIKTIAALEDLHLSILHTNITTMEQTVLYSFNVKITSETRFTAEDIASSIQQIFSFIHANT
NISGSSNLGNIVFT
>AT3G61950.1
MERFQGHINPCFFDRKPDVRSLEVQGFAEAQSFAFKEKEEESLQDTVPFLQMLQSEDPSSFFSIKEPNFLTLLSLQTLKE
PWELERYLSLEDSQFHSPVQSETNRFMEGANQAVSSQEIPFSQANMTLPSSTSSPLSAHSRRKRKINHLLPQEMTREKRK
RRKTKPSKNNEEIENQRINHIAVERNRRRQMNEHINSLRALLPPSYIQRGDQASIVGGAINYVKVLEQIIQSLESQKRTQ
QQSNSEVVENALNHLSGISSNDLWTTLEDQTCIPKIEATVIQNHVSLKVQCEKKQGQLLKGIISLEKLKLTVLHLNITTS
SHSSVSYSFNLKMEDECDLESADEITAAVHRIFDIPTI
>AT5G53210.1
MQEIIPDFLEECEFVDTSLAGDDLFAILESLEGAGEISPTAASTPKDGTTSSKELVKDQDYENSSPKRKKQRLETRKEED
EEEEDGDGEAEEDNKQDGQQKMSHVTVERNRRKQMNEHLTVLRSLMPCFYVKRGDQASIIGGVVEYISELQQVLQSLEAK
KQRKTYAEVLSPRVVPSPRPSPPVLSPRKPPLSPRINHHQIHHHLLLPPISPRTPQPTSPYRAIPPQLPLIPQPPLRSYS
SLASCSSLGDPPPYSPASSSSSPSVSSNHESSVINELVANSKSALADVEVKFSGANVLLKTVSHKIPGQVMKIIAALEDL
ALEILQVNINTVDETMLNSFTIKIGIECQLSAEELAQQIQQTFC
>AT5G46690.1
MTLEALSSNGLLNFLLSETLSPTPFKSLVDLEPLPENDVIISKNTISEISNQEPPPQRQPPATNRGKKRRRRKPRVCKNE
EEAENQRMTHIAVERNRRRQMNQHLSVLRSLMPQPFAHKGDQASIVGGAIDFIKELEHKLLSLEAQKHHNAKLNQSVTSS
TSQDSNGEQENPHQPSSLSLSQFFLHSYDPSQENRNGSTSSVKTPMEDLEVTLIETHANIRILSRRRGFRWSTLATTKPP
QLSKLVASLQSLSLSILHLSVTTLDNYAIYSISAKVEESCQLSSVDDIAGAVHHMLSIIEEEPFCCSSMSELPFDFSLNH
SNVTHSL
>AT5G65320.1
MMFQQDYPHGFSLVETSLSYEMLDYFQNIVVSNSEDVASQQNSISSSSYSSATLSCSITEQKSHLTEKLSPLRERYGCGD
FLSRKRRRRSEKTIVDKENQRMNHIAVERNRRKQMNHFLSILKSMMPLSYSQPNDQASIIEGTISYLKKLEQRLQSLEAQ
LKATKLNQSPNIFSDFFMFPQYSTATATATATASSSSSSHHHHKRLEVVADVEVTMVERHANIKVLTKTQPRLLFKIINE
FNSLGLSTLHLNLTTSKDMSLFTFSVKVEADCQLTPSGNEVANTVHEVVRRVHKER
>evm_27.model.AmTr_v1.0_scaffold00089.12
MDKDEASYSVMMQGNYSGIDNSGAIPEYSMNGGLCTWASLERLGFGEHAGVDSEMGIEFLKFPVLSERFEHEGVMNSSKT
IEEEEIEEEERETGSHGAINSSKNSRNESVGVANSGGGEMEQGKGRRKRGRSMKTSEEVENQRMTHIAVERNRRKQMNEH
LRVLRSLMPASYVQRGDQASIIGGAIEFVRELEQLLQCLESQKRRRILGGAEGQGGGLVVMGGVEGQQQQMAVEEEGAER
RSCVADIEVRVAGGDAMIKVLSRRRPGQLLRTIAALEEMPLSILHTNITTIDHTVLYSFNVKIIGDSRFTAEDIASSVQQ
IFNFIHANTI
>evm_27.model.AmTr_v1.0_scaffold00001.504
MQGPIDPCCLQAFVEHQTLECLDQGNGVDLGAPAWAPTLGAEGLRLGDNWFTSFCSLSPQKSAMPNLSFLNILEPARASG
LCPYFMDSSHIQALELESCITHVSETYSPEKPGAKDIRKLEEAASSVNREPNSPENGRDHNSGSSSGWVRELRAQPEAKH
LSTGAVRERKKRKRSKACKNSREVESQRMTHIAVERNRRKQMNEHLNALRSLMPASFIQRGDQASIIGGAIDFVKELEQL
LQSLQAKKQTRQSEEGYSPTSSTVPFNGFFSSPQYTTYSNFKYMVDGLMDQRGNEFKAENKSAVADIEVTLIQTHANLKI
LSPRRPGQLLKTIAALENLELTILHLNITTIQHSVLYSFNLKIEEGCKLGSADEIAAAVHQIFSFINEN
>evm_27.model.AmTr_v1.0_scaffold00015.95
MGHILPEFFDPEFSSTASSPENLFSILEALDNAPETSLELPLRNFALPALKEAVSSLEKKAVFRSDVSESETDTEKAPCR
KKLKMSAAKGTEMEETAGEGGQRISHITVERNRRKQMNEHLTVLRSLMPCFYVKRGDQASVIGGVVDYINELQQVLQSLE
ARKQRKVYSEVLSPMPASSPRPALSPRIPISPRTPQPSSPYRTRVITPPYLSPSSSHEMPPTLENVSELAANSKSPVADV
EVKFSGANVLLKTVSHRIPGQVLKIITALEDLSLEILHLSINTIEETMLNSFTIKIGIECELSAEELAHEIQRTFC
>evm_27.model.AmTr_v1.0_scaffold00002.185_curated
MGVSFRPEKRRRRKREMNMEEEERQRIMHIQVERNRRKLMTHHLSILASLLPPHHIRKRD
QASIIGGAIDFIKELEQLLQSLEAQKQIMLQPPPPSANYLLELKAQERGNSLVSDSNRFE
EEGAGSKVEVTLIESHANIRIVCPWRPNQLSKMVLGFHKLCLSILHMNVTSMRPMVFYSF
STKVEEDSKLMSGEEIAGAVDHMVSTLHGKESFPK
>evm_27.model.AmTr_v1.0_scaffold00025.64
MSHITVERNRRKQMNEHLKGDQASIISGVIEFIKELHEVLQSLEAKKRRKSLSPSPGPSPTPSPRLAASNNEIGFDNVSG
LVGSCNSSVADVEAKISGSNVVLRTVSRRIPGQVVKIIRVLETLSFEILHLNISSMDDTVLYIFTIKIGLECQLSVEELV
QEVQQTFSGDSQNDIILA
>evm_27.model.AmTr_v1.0_scaffold00008.115
MALEAVAFPHNFFNYGCKELYSLVEALEKEEIDTITTEEDQVQWDASSSSEPKAAAVARRKRRRSRSCKNKEEVENQRMT
HIAIERNRRKQMNEYLSVLRSLMPESYIQKGDQASIVGGAIDFVKELEQLVQTLEAQKRIKERRECPRPFGDLFALPRHP
QPSLECAFGDVEVTMADSHATLKVLSRRRPRQLLKLVAAFHNLRLTILHLNITTVDQMVLYSFSVKVEEECRITSVDEIA
SAVYEILGKIHEEASLS
>Ceric.26G015300.1.p
MALLDLLQTAARPCLGKLDISTIPSRKQGDASIAELLLSGMLETPLSCLSLPHDEWPDGVIGDFITDTISLSSIENMISP
LSHRHTYPDVSSTSCQTSGMAITCHVDEICRQRYGSLASNEDSSCEGGPDSFTSLSASETSGTLKIADAHEMVNAVHQHL
QPSRLWSNDYRKDSEFSSESSCKARVDDETSNQHIELLSCGEFQIHTTEETTRSILLGEADGNRSSGDRCLLDSFSPAGT
SASRRGTAARRRKRRRGTFKNSTEIESQRLMHITVERNRRKLMNEHLSALRSLLPQSYIQKGDQASIIGGAIQFVKELEY
VLQALQTEKSRAKAYPMNCPYSKAEAVHPQQPANKLEHSDNLQLEVDRSLLWAIKREDTHIESKGIKVDIILLESSVVVK
VLAQKLPNQLFKLTSSIESLHMKIVELSITTVGDNLLYSFNLQVEGGSQSYSVDAIAHMILNVDKESKTII
>Ceric.21G040300.1.p
MPEASDVVLFPIKSLPHSRVAGEFPECRPSRSCSSHEACPSLRSPSNRHKESLRESDAKALPETSYIMGNPSCFLPTTCL
TDQHSALSYGEVFSNINSTPGPVESQRGEYTMCSGSLFNLQNNLSRSQIIHFSGESIINNSSSVTEYENVYSKTPAIEAQ
SCMITAASHPSPSFASESSFGSDTFNEYESSLYPRSFKVRSCCQTRNPGPRVSVASSNGDCNYSICLTSSPPSTDIPTSS
TIFSSNPHQSTPISSPSKPVLKRSAPSIGAPAEEKSSNSNGEKGAIHHKEREAEASAFGLNSMRRFPTLRSLEITHKEYH
PRLIEKTGKRKRKRTQRSRKNKEELESQRMTHIAVERNRRRQMNQHLNALKSLMPSSYIQRGDQASIVGGAIRFVEELEQ
VVQSLRLQKQMKECALPNTPSKDSCLIDQPPLLPTDTYGCSQSSNVNVEVHMPYPNSISARIIVEKRPRQLFHTLEALRL
LSLKVLQLNITSLETTTVFYLDLQVTFPETQHILCGTFNTN
>Ceric.23G002400.1.p
MISKITMLPVGTLPQTMPSDVNAVALKTTKPSSSPFPCYELRQLAHNTDETHESTASDILCNIVNGDYSYAGDFINQHAT
SLPQFIDSNQQLSRDTFCEILYPDGRRAMDIVGNETWMIPDRNPAYKVLCSPIDTCASESMASHAFSSPDVYQWKLPLLE
QEPETSVSNSQVDQSLKHKEIRRSLEQSLLVCKSGREPINKAASTPTPKKKNTVDSGSSRKRNAGSRNGQCDHQKTSSKK
GDGEDMVDVSGMAEDGDQGTRKKTRQQTSSKLPHKDLEMTTETNPDVGQSLGIYPAITSMDRSEEVLIDASSARAEISKA
GIASVGEEGGERTAHISVERNRRKQMNEHLAILRSLMPSSYVQRSDQASVIGGVIEFIKELQQLLTSLETQKRRRTYVME
SINPRMANKGSIPHGNVIDQLNLQGVKQELVASSRSEFADVEVKLAGGCEVLLRALCHKVERGQLQHLIAALECLSLQIL
HLNITTVQQSILYTFTLKIGIDCQLSVDDLAAVGQQIFKEIHGRSI
>Ceric.17G023000.1.p
MGSIALEERLMSQIMGNFQLLQPLDDSMSTGFSVTNSQDYNASLDNESCEAPQLKHEAYSTSYMQTMPAASAGTFSDEGF
GGSPSELFNRTLASLSDQEPAFGYGNPYCTPRSNLNGVDQCEFLDSSLPCQQSNSDNDMSRPQQICFSADTCTVNCSTKI
TRYQNIYCPSKAVNAQTGFLATDVGTSSSVVSEDSFDSNIFHRHESMHPIQRNRLGPYQYSQPCSCSQFLSAVGRNGEYN
AREATTCPSPNAGTPAVPHSNPGRVSPLSSPSKALLAQSSDLAIGASKVDQSSHTDGVLKKIQISPYQTNSIRRAEPKEG
KCDKQASLGVPKSGNPFQKTRIQLGMDSKTVKRKRKRTRSRKNTEELESQRMTHIAVERNRRRQMNQHLNALRSLMPSSY
IQRGDQASIVGGAIRFVEELEQVAQSLRLQMQLRGSIALEDLPAMQTQILPFPEGSYACSQSPDVNVEVLVVSPTSVIVK
VLVTKRPHQLLRTLHAFNFLSLKVRQLKITSLEITILYSFDLEMEELTEIASPMELARSIQQIFEMSQGPADFDESIVDK
SPLERRTS
>Ceric.18G037700.1.p
MEDMKSIARTTFDASLRPKLHLSETNSNFHYQQRRHSSPHGLICQSSSQLDNFAMHDDVVLQLSDIEPYHRRSLLKLHSI
GTPLSPGAISPTEDDGLTVAHFLHHDPDCISYNEHEISHDPQSTGPSLYASQVHCIGSNGHESLLYLPHNLPEASHYRMS
ENFVSGVNGPFVKDTCDEGRYTRLVADEGRKSASTRCSASPKLIRDANGSLTSVSCSSSSSRSSIVLDPQRERRYGTIDQ
EMKAYLPFEASNDNLLQSIDIKHRVAVPMRINTTTSSGSQRKGWSHSAQGLSTTLRYSLSSEQNKKRRKRKRVSQKNFEE
MEPQRMTHIAVERNRRKQMNDHLRALRLLMPESYIQRGDQASIIGGTIRFIKELEEVMDYLLQQKRLKDTSINNNTIRSI
GNMSNAIKEEDEHSTTTFEVPKVDVNMVAANNIQVKISTHRKEHQLLQIISEFAKHYMTIKSMDISSMGRNVHYSFQIEE
IIED
>Ceric.24G025300.1.p
MGVTPLETKFLMKLNGRDDTDIHAQREKAISDRYNQSVMNMFPTYNAGEQLMRNLSEGGDVQANREGEASVLENMQIMMM
MGYGDGAREDGIGYKVTCKGSTSSASVNVGPSTAPARTSGRRRGVRGSAKNSEERETQRMTHIAVERNRRRQMNEHLRVL
RALMPPSYVQRGDQASIIGGAIEFVRELEQLLQCLESQKRRRLMASPIHSTPSMQPGGGMNEYTSENQLVSLQHQQEECA
LAQVDGQRSLQREDQPHEEVAHAKSIVADIEVKMIDRCQAFIKILSQHRPRQLLHTIAALQDHLCFSILHTNVTTIEKTV
LYSFTVKINNAQEYSANKIASTVQEVFIEIIRHVPLKRL
>evm.model.chr1.2311
MYLQAQGRLLPSFINHDNINLTETTDCTRIDPSVVGEEEATSMGDILCDIFSSQFSHGNPQAATSPQDLFGILDFLETPHEASKFMDLIEESNTSATDGN
NFTAVSNLKLPVLEQEPELEPEPSLTTNQTFAASSVHGSEPEAQMPQCNSVSSYSELKDAQQLIPGDVALVRKDSDEYLRSERYGALLKKSSSFQFHRDA
NAQALDFSESETDTLEPKQKHKRLKAAFTPSEEGPDGQRMTHIAVERNRRKQMNEHLAVLRSLMPGFYVQRGDQASIIGGVIEFIKELQQLLQSLESKKQ
RKAYTEVLSPRPSSSPRPALSPRPQTLPVSPRTPQPNNFRPNIQSFIPSTNIHNPNFETVKELVANSKSSVADVEVKISGSNALLKTLSHKIPGQILKIV
KALENLSLEILHLNISTIDDTVLNSFTLKIGIECKLSVEELAQAVQHTFS
>evm.model.chr10.1959
MCSGSGFQDLDHFPENEITVNMVLEALTSQILNANLGRSPHQEGFQESMHSGLQVFQMLEGLAMNRQGVRCNFGDNMEEKLAALEQLEKEHKPWQHGFQE
LLNFPLSQELNIDDSTFAISREFKYDTNMSTGCAQIRSPNHLARTQDVQLFEPESCITHVSESSSPVKTEAKDHNSTSDALEEGVTSATQEPNSSTLTVN
SSEPPTVAAAPPSPFTTRTSDVRDRRKRKRSRICKNSEEVESQRMTHIAVERNRRKQMNEHLNVLRSLMPGSYIQRGDQASIIGGAIDFVKELEQLLQSL
QAQKRRRECAEGYSPNSPIPFNGFFLSPQYTSYSAQWNSKYNMGDHDSFDPANELIAENKSAVADIEVTMIETHASLKILSQKRPGQLLKTIGALQSLHM
TILHLNITTIDQTVLYSFNVKIEDECQLTSADEIATAVHQIFNIIHSNAIN
>evm.model.chr4.2072
MRQTLRSRGTSMEKDDANCILGSLDCMLHFDMPNTSSCPQELGTTAEAARFPEKVKMGSILLEALSSQVLNSSLSHSVQEKRFPETFHFPERTSNLALLQ
MLEGIGVERGEGLPSSFNDDGQSTQEPQKPWPQQGFQELLALPLINKLPDSSAFGLVARDEFLQSDYDLNMNVSCTQRKPNYFLQREFQQLFEPESCITH
ASESCSQMKTEPKDQYSSLEAPEEGASSALNQEPNSSNTANSSQNCNDIKFNATSQLSSGGGPEVVYERRKRKRSKACKNSEEVESQRMTHIAVERNRRK
QMNEHLNVLRSLMPSSFIQRGDQASIIGGAIDFVKELEQLLQSLQAQKRRRQSEEGSYSPASSIPFNGFFLSPQYTSYSSQWSNSKYAVENYLDPANELT
AETKSAVADVEVTMIETHASLKILSQKRPGQLLKTIAALENLDMTILHLNITTIDRSVLYSFNVKIEDECQLTSADEIATAVHEIFRMIHSNIIK
>evm.model.chr8.534
MEKDEGSSMPTIFPALDCSLDQLQLLKPPKITDSTDNMESNPMGNALLDMFNFHLSSGAGCSSSQIDRLSFADVMQFADYGPKLALNQTMDDQNEVGIRD
PEHGFDPIYFLKFPVLAEKSDHHHHHHHHKVSDHNNIHEQLGLANESEEHYDTENAPSVCLRKFQRGSYDQEELEQGNQYDVPSSENASNLKLDQHNLST
NSTNTTEKLGQNEQQIVSLDAPKLAGFSSPNCNPELPQSKPKRKRSRASKNSEEVESQRMTHIAVERNRRKQMNEHLRVLRSLMPGSYVQRGDQASIIGG
AIEFVRELEQLLQCLESQKRRRLYAEASSLGTRPSPTDGCLQPNIQPTFPVFPVQTDIKYLDGSLYEPLREDVADNKSPVADIEVKLVGCDAMIKILSQR
RPGQLLKTIAALENLQFSILHTNITTIEQTVLYSFNVKVGGECRLSAEDIANSVQQIFNMIHAASMGYIKE
>evm.model.chr9.1886
MSYSSSMDEACKERTAASLAIQKIMDEMGLHFFNGDLEGKFPILDKLPNVEQKTWQEIFQDLLMFPAVSNEPGGSAIRLPGEVLHEQSANAQMKICSDPN
SSQVLEQESCITGVSELCPLLKAEGKDQYSNSDTAEDGVSDATQEDHNAVLMHLSVSSSSRKRKRARISKNSEEVESQRKTHIEVERNRRKQMNEHLNVL
RSMIPRSYIPRGDQASIIGGAIDLVKELELSLQSLQFQKMSRDGVLTDNGLINPKQYYESLYPAHCSSKYALENCSSDLRAENKSAIADIEVTVIETHAS
LKVVSVKRPGQLLKTITALESLHMTTLHLNISSVDRKVLYSFNVKIEDECQLTSASEIATALHQIFRIIHSETIFLG
>Mapoly0031s0072.1.p
MDGVVLDDGLLQSIFPKKKLNAISIKLNSDDTEDVKFRISEDHELPRDIEEFLSCPEGGSHIASLMQFMDCSKQQNGVTG
KHESGICNPMLSREVSCNKLTMDDEFFEKSQGDRNSHLNPTAQKSSDDSAKPSQAQEGNLGNQPPCDDQGAALDMDGTSA
DDLVHFIEQIYSEQEDGDSGSTEIIASQNQAANSGRGTPAVSALGTEDEKQAVEVVGTAGDVFAPSSQVKKRKQKNQACG
DVKGVSKKSKTSSYNKKEANKSYRLAHRNAHIVAERLRRKQMNEHFSALKDIIPSSYIPRLDQATILAAAVNLVRDLEHL
VKRLQDQKNQASLSVSPCNSSLVAESHSHESPISTIQSTSADVPWIDVESGLYGQLHANLKSSAGEVEVQITQNDVSVTI
YTLRKRKNQVILLLEVFQDLQLILSHLSISTDGNQALYKLQAEISMRVNAKVIASRIHESLLNLQFENMG
>LOC_Os10g23050.1
MALEAVVYSHGGHFGGYGGGLMGGAPAAPWDVFAAAGGGGSWDDPGLFAAEASLDVIQGVDEWEVDQDQHASSSSKVAAR
PPVKAAAAAGKRKRRRAKAAKNREEIESQRMTHIAVERNRRRQMNEYLAVLRSLMPPSYAQRGDQASIVGGAINYVRELE
QLLQTLEARRTIKDHIDGGAGESPSPFAGFFAFPQYSTATSGHGGGGDAHSRIVVKPAETTTTAAGGGAGAAIADIEASM
VEGHASVKVQARRRPRQLLKLVAGLHQLGLTTLHLNVTTVAAMAMYSFSLKVEDGCKLGSVEEIATAVHEILERMQEEQA
FADAKTSL
>LOC_Os08g37730.1
MALEAVVFSEGYYFGCGGAMAAEAAAGGAWSWSHGYGGGVDQGKGAMELVVDDGVVNAFWDGGGGGASSSPVMAAVSGFI
EEPDGGNSSVADAAPPPEHGGASVVGRDGSAAAPAAAAGRRKRRRARTVKNREEVESQRMTHIAVERNRRKQMNEYLAVL
RSLMPASYVQRGDQASIIGGAINYVKEMEQLLQSLEAHRHARRARTDAAAALPFAGFFTFPQYSMSAVPTTTTTTVAAAA
TENGNAVAGAGAGDDADADVSGSKPSSVADIEVTMVESHANLKVLSRRRPRQLLRMVAGLQHHRLAVLHLNVASAGHMAL
YSLSLKVEEDCQLTSVDDIAAAVHGIVETIEQEQQQQQKQSCS
>LOC_Os04g50090.1
MALDTLCSAGGDVLIYDTFNASAAAAAAVVPPASFLFGNNNAGGAAGTETRVQVAAGAVPEVDQLLKQAQQPGRRKRRRR
ARSCKSREDAESQRMTHIAVERNRRRQMNEYLAVLRSLMPESYVHRGDQASIVGGAIDFVKELEQLLQSLEAQKRTLLMQ
PPPPPQQQREPKCDAADSTSAADQETPAAAAAAAAADGPPFARFFTYPQYVWCHNPAQDGGGGGGAAAENRAGVADIEVS
LVETHASIRVMAARRPGQLLKMVAGLQALRLTVLHLNVTALGSLALYSISVKRFHGGKAIASLGPLGVFFLCALYLWYST
TVVEEGCGMATVDDIAAAVHHVLCIIDAEAASQMLLAGEASG
>LOC_Os03g08930.1
MALEAVVFPQGHFGYGCGRDSPAYGMPWCDVLAAAGGGGGFGEFYGVDEWDDQLQVASVDEWEVASKDNSDASTEGKAAA
AERAEPVAAGRRKRRRTKVVKNKEEIECQRMTHIAVERNRRRQMNEYLAVLRSLMPASYSQRGDQASIVGGAINYVKELE
QLLQSLEVQKSLKNRSGAMDAAGDSPFAGFFSFPQYSTSPRTGCSAAASAGSSGSASSVVMDDTAGSAESGRQSAAIADI
EVTMVEGHASLKVLARRRPKQLLKLVVGLQQLRIPPLHLNVTTVDAMVLYSFSLKVEDDSKLGSVEDIATAVHQILGSIQ
QQEAVLSIS
>LOC_Os03g03000.1
MEQWAAAAAADQAAASAGAGQMPFLALLHGAMEADGGGGGDGRKRHAAAAAFASCCPCPPVADLDLLESCVTQAAAPPVT
APATRAERRRKRPRPRPRAAPPPEKRKKPEEAENQRMTHIAVERNRRRLMNDHLASLRSLIPSNYIPRGDQATVVGGAID
YVKQLEQQLVALQAAAAERSGVGVVAAAATAASDGVFVSPQYTSYSEARGGSGVDVEATAAVGGHVRVRVAGRRWTGRLV
RAVAAMEDLRLTVLHLAVTSVGHDAVVYCFNLKVKTTTTLHHLLLHVPSFF
>LOC_Os02g46560.1
MSTLVDALCAPCSDTALIYDTFNASAAASFLFDNAAAFCDADILGATATGEKEATSSAAAAAAEAAPPRKKRRRRAKSCK
SREETETQRMTHIAVERNRRRQMNEYLAILRSLMPEPYVQRGDQASIVGGAIEFVKELEQQLQSLEAQKRTLLPHHKARC
DDATPMHNASGSNVGAGGCMEPTTTTSNCSSSVTEDAPSADAPPFAQFFAYPQYVWCHSPRDSTTTTTAASASASASASS
SSPATVAAALQSEHRSGLADIEVSLVETHASVRVMSPRRPGQLLKMIAGLQALRLTVLHLNVTTLDSLVLYTLSVKVEEG
CSLTTVDDIAAAVHHVLCIVDAEAAASEHLLAAGQLATTATAVAKRELATYMY
>LOC_Os02g52190.1
MALEAVVFPQEHLSCAAAMYAAPPSSLGCGVDMDEFEENGGVVLQEEAGVAVHGGGGGGAGGMMSLWVNAATCARSIAAS
GAVEEFWDERQYPVSSPPAAPTPAASGGGGGHAKAAARRRRRRPKVVKNKEEAESQRRNHIAVERNRRRQMNEYLAVLRS
LMPPSYAQRGDQASIVAGAINFVKELEQLLQSLEAQKRRAEHAPPAPPFAGFFTFPQYSTTVGDNNAAGSGAADGEGGCG
ARPGAADIEVAMAESHANVRVLAPRRPRQLLRMVVALQCLGLTVLHLNVTTTADHLALYSFSLKMEDECRLSSVDEIAGA
VNQMVTKIAGECIS
>LOC_Os02g15760.1
MADGGGGGLCELFSDDHRDIRHVADADLFRILETWEECINGGAGGGGGGVSLAGVADQGAAAASTGAGGGARTTTTTTAA
NGRRREGRDEEKGGGGGGGPPAQKKQKGSSSSSSSPAALAAAVGDGDGAAKMSHITVERNRRKQMNEHLAVLRSLMPCFY
VKRGDQASIIGGVVDYIKELQQVLRSLEAKKNRKAYADQVLSPRPSPAAAALMVKPTPPISPRFAAAAAAGVPISPRTPT
PGSPYNKHAAAAATARPPHPAAATSSCSVAYSMSPAMTPTSSSSTTTTTTHELSPAPAFLPILDSLVTELAARGGASCRP
LVIPSSAAAIAGIVGVPDVRVEFAGPNLVLKTVSHRAPGQALKIIAALESLSLEILHVSICTVDDATVLSFTIKIGIECE
LSAEELVQEIQQTFL
>LOC_Os09g29360.1
MALEAVLLSRGDLFGRRRCAMEGGGGGWSSPFSGFEGVMDLDGGNWDAAACSSMLLHGFQELEIPAAAAAAAAMAPPPPP
VEPANCAENAGGVGGHQEDQAAVAAAATAVQSGRRKRRRARAAKNKEEVESQRMTHIAVERNRRKQMNEYLAVLRSLMPP
SYAQRGDQASIVGGAINFVKELEQLLQSLEARKSSRQCAAHDAAAAAAPFASFFTFPQYSMSAAAAAAPVAPVVNELHGR
DDGGAGTAEAEASGSKPSAVADVEVTMVESHANLRVLSRRRPRQLLRLVVALQGHRLTVLHLNMTSAGHMVLYSFSLKVE
DDCQLTSVDEIATAAHQIIEKIQEEQGCSLD
>LOC_Os06g33450.2
MGDALCDQLLLVDSDGGEFIPHHADADADDLFTILETWEGCANVVAGGAPATTTTLGSPIAAAACISGVVGGQNHQQLPE
PAAAKTVPATNNKRREEEVADRDGDGDDDDGSPQKRRKCCSPESSTTDVAAATTPKTAHIAVERNRRKQMNENLAVLRSL
MPCFYVKRGDQASIIGGVVDYIKELQQVLHSLEAKKQRKVYTDQVLSPRPPATVAASCCSPRPPQLSPRLPPQLLKSTPP
LSPRLAVPISPRTPPTPGSPYRLLRLPPPPPPASGSNYASPAMTPTHHETAAPSLDAIAAELSAYASRQALGGGLLLPDV
KVEFAGANLVLKTVSQRSPGQAVKIIAALEGRSLEILHAKISTVDDTAVNSFTVKIGIECELSAEELVQVIQQTFT
>LOC_Os05g51820.1
MSHIAVERNRRRQMNDHLKVLRSLTPAFYIKRGDQASIIGGAIDFIKELQTLLQSLEAQKKRRQQPQAHLISPASISASG
GGSPSPTPSPRSLITSCSPTAAAGSSAGSSSSISPKDENKQQLQLVAELAACCNSPMADVEARISGANVLLRTLSRRAPP
VRIIALLESLHLEVLHLNITTMDDTVLYSFVLKIGLDCHLSVDDLAMEVHQSFMPPPAAHPDNHLHS
>LOC_Os05g50900.1
MGQAGYFLCSEITASKLLTVTATRELKPPPPPRPSGRVLSRRARRRRSSVLAWRHRRCFGGLILQTWKKNHTISAVQQRS
HLERFAALDEAPPPAPEETVVTGGEMVDYMLGQPPPTTPGPQSQVSFDKLTFSDVLQFADFGPKLALNQPAASDNGGGGG
DDGDDDDDSYFLRFQSLPSLPAVPPPRGGAAAAHQVVDEQEGSKQTVDAGGVSESTTLVQQADGGGGRAEKAGEQGKSGR
RKRPRTVKTSEEVESQRMTHIAVERNRRRQMNEYLRVLRSLMPGSYVQRGDQASIIGGAIEFIRELEQLIQCLESQKRRR
LYGGDAPAPPARPVADGAVLPAPMQQPPPATPPFFPPSIPFPASSGAGDGTGAGVAKVALDLDASGGGEVGGGVREEMAE
NKSCVADIEVRVVGVDAMIKILSRRRPGQLIKTVAALEEMHMSILHTNITTIDQTVLYSFNVKIAGDARFSAEDIAGAVH
QILSFIDVNYTL
>MA_120602g0010.1
MVGEAEALFLQGRSSNLAAASDPSLLIPSLSINMIESGEDQEATPMGDILCDIFSSHEFSHGNLAANSPVQDFFGILDFL
ETDNHQEASKFISLIEEESSTCNKNGDNFTEVSHLHELPVLEQESELEPETDHNILNFSFSANPGGLGCSDTNAPQSINS
TSLNHSDSVSSELKDSNKFIGASVKNRIRSESCKSLLQKSKSCQLRSHIYPSDFSESETDQGLEKPKHKRLKALVTATSD
QAEGDGQQRMTHIAVERNRRKQMNEHLAVLRSLMPGFYVQRGDQASIIGGVIEFIKELQQLLQSLESQKQRKTYCTEVLS
PRPCSSPRPPVSPRPLPASPRTPQPGNPYRPKNIQSFMPCTSIDSNFETVKELVANSKSAVADVEVKIAGSNALLKTLSH
KIPGQILKIVNALENLSLEILHLNISTIDDTVLNSLTLKIGIECKLSVEELAQAVQQTFSC
>MA_130776g0010.1
MEIIEEMIEIPRLNDNLGLNIPWLHGGLFRKRLTSSPLHSEPAGKQGNTGPNLENYFTRLVQGFEPVESCVTAISELKPG
GNIDTFNALHSHSDTAEDGISDTTQEDQQNAISMAVPAADAGKGEDQQNAISMAVPAADAGKGRKRRRLKVSKNSEEVLS
QRITHIEVERNRRKQMNAHLDVLRSLIPQSYIQRGDQASIIGGAIDLVKELEQILQSLQFQKIKRENADRTDPKNCLSII
PPHQLFAPCNSKCVVDTSSSQLREAEDKSSIADIEVTLIETHGSLKILSKKKHGQLLKIITALEGFHMTILHLNITSMDE
AVLFSFNVKVEDECPLTSANDIARSLHQILRIVHAC
>MA_141469g0010.1
MVLEALNSQVFNGTSMNQSPHEAGFAEMLHYPAERTTGMTFLQMLDGIAVNRDGVIRSFADDIEEKLAAPEQLEMKEQRP
WQHGFQQLLNFPLCHQIDDSAFMLPPEFSNQHATQYVSKKSTGSVDNNNSHDFQQARIHHHQQLFEPESCITHVSESCSP
IKTEACKDHSSSDAIEEGVSSAALDPNSCITTNSSSENGTGGGFVTSSMMPSSTGPSSQLSTRMEVRDRRKRKRSKACKN
SEEVESQRMTHIAVERNRRKQMNEHLSGDQASIIGGAIDFVKELEQLLQSLQAQKRKRECEEFGCSPNSPTPFNGFFLSP
QYTSYSAQWNSRYAVEKTSFNDTGNELIAENKSAVADIEVTMIETHASIKILSQKRSGQLMKTIDKLQSLHMTILHLNIT
TIDQTVLYSFNVKIEDECQLTSADEIATAVHEIINSIHSNAIN
>MA_57244g0010.1
MVNFRFLNPMEKEEGSSVPTMFPPACTEYSLDQLQLGKPSRTTDCIENLDNNSMGSGILDMFNIHHISSGSSVGCSTALE
KMSFADVMQFADYGSKVALSQAMDDESEATGRSGPENSFDPVYFLKFPVLAADHQKPIDHKNLDQSIHEVQITLATESDG
NYHTAGNSGSEHLERGNDIPAYENTSNLNHELNLSTDAANSTMKIGHSCDEQQQILSLDTPKIGSFSTSNCSPDQPPQCK
PKRKRSRACKNSEEVESQRMTHIAVERNRRKQMNEHLRVLRSLMPGSYVQRGDQASIIGGAIEFVRELEQLLQCLESQKR
RRLYAEASSSLVSGARQPQTDHAAGCLPIQTSYPVFSVQPDFKYLDGNLYNEPIREDIAENKSPVADIEVKLVGYDAMIK
ILSQRRPGQLLKTIAALENLQFNIMHTNITTIEQTVLYSFNVKVGGDCGLSAEDIANSVHQIFNMIHASCMGYIND
>MA_686524g0010.1
MANLHHFIAGNLAETVERSKNVDIVYESTLLQSGTGQRKAKVNEDITCMAMQCTAIEQNRTDVNREPEINTSQSTGRRIF
TQKESKLLEVGKERDTVALPIRLGKRGERVLLIVKAISGALEAVSPMEPNDANIIPEGAGKLKWMYSGIHKTSPSYEFET
ECAKMGSCRPIEVLGSRAPLNSAPQGKGLSETLNIFGDRQSNLALLHMLEGIGMNGDEARSVPCSFNHGPQLLVPVMEQQ
RSWGFQELLSFPICDNDNKRESLSFDEFLHGGHGSEYDLNLTSCRRPEWPNYDFIQREVQPFEPESCITHASESCTSLVK
TEAKDQFSSLDAPEEGLSSSSREPNSSNTVNSSDNCNDKRLGNINGYPANTATCERIRKRKRSKVCKNTEEVESQRMTHI
AVERNRRKQMNEHLTVLRSLMPVSFTQRGDQASIIGGAIDFVKELEQLLQSLQAQAQKRRKQCELEGSQSPESAATPFNG
FFLSPQYTSYSSQREESKYDMDNSNSDHHNELTAESKSAIADVEVTVIETHASLKVLSLKRPGQLLKAISALDNLDMTIL
HLNITTIDLSVLYSFNVKIEAECQLTSANEIATAVHQIFSIIHSSSTNPVRNCVS
>PILAhq_064952-RA
MLLEALNSQVFNTTSMGQSPHEAGFAEMLHYPAERAAGMSFLQMLDGITMNRDGGILRSF
ADDIEEKLAAPEQLEIKEQRSWQHGFQQLLNFPLCHQIDDSAFMIPPQFPNQHATQYVSK
KGTGSVENNNSLDFQQARICHQQQLFEPESCITHVSESCSPIKTEACKDHSSSEVIEEGV
SSAALDPNSCITTNSSSENGTGGGFVTSSMMPSSTAPSSQLSTRMEVRDRRKRKRSKACK
NSEEVESQRMTHIAVERNRRKQMNEHLSVLRSLMPGSYIQRGDQASIIGGAIDFVKELEQ
LLQSLQAQKRKRECEEFGCSPNSPTPFNGFFLSPQYTSYSAQWNSRYGVENTSFNDTGNE
LIAENKSAVADIEVTMIETHASIKILSQKRTGQLMKTIEALQSLHMTILHLNITTIDQTV
LYSFNVKIEDECQLTSADEIATAVHDIFNIIHSNAIN
>PILAhq_068353-RA
MVNFRFLNPMEKEEGSSVPTMFPPACTEYSLDQLQLGKAPRTTDCIENIDNNSMGTGILD
MFNIHHISSGSAVGCSTTLEKMSFADVMQFADYGSKVPLSQAMDDENEATVRSGPENSFD
PVYFLKFPVLAADPGQKPIDHKNLDQNIHEVQITLATESDGNYHTTGNSGSEHLERGNDV
STYENTSNLNHELNLSTDAMKMQAHSCDEQQQILSLDTPKIGSFSTSNCTPDQPLQCKPK
RKRSRACKNSEEVESQRMTHIAVERNRRKQMNEHLRVLRSLMPGSYVQRGDQASIIGGAI
EFVRELEQLLQCLESQKRRRLYAEASSSLVSAAGARQPQTDHAAGCLPIQANYPVFSVQP
EYGNLYNEPIREDLAENKSPVADIEVKLVGYDAMIKILSQRRPGQLLKTIAALENLQFSI
MHTNITTIEQTVLYSFNVKVGGDCGLSAEDIANSVHQIFNMIHASCMGYINE
>PILAhq_072094-RA
MEIMEEMIEIPRLNDNIGLNIPWLHGGLFRKRLISPPLHSEPANMGPNMENYFTRLVQGF
EPVESCVTALSELNPCGNNIDTFSAAHSHSDTAEDGISDTTQEDQQNAVSMAFPAADAGK
GRKRKRQKVSKNSEEVLSQRITHIQVERNRRKQMNAHLDVLRSLIPQSYIQRGDQASIIG
GAIDLVKELEQVLQSLQFQKIKRENIDRSDPTNCVTSILPPHQSSARCNSKCVVDTSSRQ
IRALEDKSSIADIEVTLIETHGSLKILSKKKHGQLLKIITALEGFHMTILHLNITSMDEA
VLFSFNVK
>PILAhq_072349-RA
MYSGVHKTSPSHEFESECAKMGSSCRPIEVLGSQAPLNFGSQEKGLSETLSVFGDTRQSN
LALLHMLEGIGMNGDEAGSVPACSLNHGPQLLLPVLEQQRSWGFQELLSFPICDNDSKRE
SPSFNEFLHGGHGSEYDLNLTSCRRAEWPNYNFMQRVEVQPFEPESCITHVSESCTSLVK
TEAKDQFSSLDAPEEGVSSSSREPNSSNTVNSSDNCNDKGQGNINGYPANTATRERIRKR
KRSKLCKNSEEVESQRMTHIAVERNRRKQMNEHLTVLRSLMPVSFIQRGDQASIIGGAID
FVKELEQLLQSLQAQAQKGRKQCELEGSQSPKSTATPFNGFFLSPQYTSYSSQRGELKCD
MENSNLDQHNELTAESKSAIADVEVTVIETHASLKILSLKRPGQLLKVILALENLDMTIL
HLNITTIDLSVLYSFNVKIEEECQLTSANEIATAVHQIFSIIHSNSINPVRSRVS
>PILAhq_069386-RA
MVGEVEALFVQGRSNNLAAASDPSLLIPSLSINMIESGEDQEATAMGDILCDIFSSHEFS
HGNLAANSPVQDLFGILDFLDTDNHQEASKFISLIEEESSTCNKNGDNFAGVSQLHELPV
LEQESELEPETDHNILSFSFSATPGRHGCNVPQSINSTSLNCSDSVSSEIKDSHKFTSAE
DHAVKNRVKSDSCKSLLQKSKSCQLRSRIHPSDFSESETDQGLDKPKHKRLKTSATATSD
QGEGDGQQRMTHIAVERNRRKQMNEHLAVLRSLMPGFYVQRGDQASIIGGVIEFIKELQQ
LLQSLESQKQRKAYCTEVLSPRPCSSPRPPISPRPLPASPRTPQPGNPYRPKNIQSFVPC
TSIDSNFETVKELVANSKSAVADVEVKIAGSNALLKTLSHKIPGQILKIVSALENLSLEI
LHLNISTIDDTVLNSLTLKIGIECKLSVEELAQAVQQTFSC
>Pp6c22_7290V6.1
MDYPETVQLSTSRTFWNSHDPTLDPFDETLVSTLAPLEASCSSTFLFQATSSTCDNGGDSPVFKRPYQQTMFGESPEGGG
ESRGTTESYCINVPAGSTADSSQFSWFSSSPHFHGAQGVSAFQTQFFESSTSADVRVQLHHQGGGHSQDQFGTLNSSSAQ
ASSITHNAQDLGHGSDYQAFLKPLMRQPSFSRPDSGIQVVTKQLNAKASWQSTLFQTKMAFDQRKNSNKESLGSPCSVIS
GITKVLQGVEPVSSDHMESFGPSTSSAYEEVKNVKFQETPPECEGATQSMLGAQEASGLMNHLRPKRKRSRAPKQGDEVE
SQRMTHIAVERNRRKQMNEHLAALRALMPGSYVQKGDQASIVGGAIEFVKELEHLLHCLQAQKRRRAYNDISTAVIPTSS
RIAMPSLDQLCAIQPPFTFQSPQRLIDQGPFHLGVPTESLGSNTRNSQLVGFFPPSQLPAPPIPLLAPASSSLLGMNEIV
GEAKSDMASVEVKMVGSDQAMVKIMAPRRSGQLLRTVVALESLALTVMHTNITTVHHTVLYSFHVQISLHCRLNVDEVAA
ALHQTFSSLHSLQF
>Pp6c19_10130V6.1
MDYPDVVEFSTSKTFWNSEDALLDSFYKPLASTMASMEGSCCSTLLFPSTSSTCDNGGNNKVFKRPYQQTILDEKFEGGA
ESRGISESCCANASAGSVVDTSQCSWISGSPLFHGAEGMQFCEIFDNAGLRVQFHHRDVSHTQDQLGAFNSSAHVGSDSS
IPRDFDHDFDSQAFHNPLMQQSSFRHPEFDLQLVTKQRNAKASWLSPRFHASMSLDLREMPHNKHPGSQCSTTAGFTKVL
HGAEPASSDHNMESFGRLTIAASDESKNIKSHEANAPSEGATPSVSGMHEGSGIMHNLEPKRKRSKTQKHGDEVESQRMT
HIAVERNRRKQMNEHLTALRALMPGYFIQKGDQASIIGGAIEFVRELEHLLHCLQAQKRQRAQSDISNLGNPSICPPAMP
SLDQLHRTLPPLSFINSQAIFHFRECPQTPTAAATPHETHTTRGSTHLTGYQCRQPFFQHPHQAPHWTRNHGGGEVGPGE
RECEDGENRPSPGEGLSAAAKRSAAAHSDGPGGLGPDGAAHQHHHRPPHGLILVPCAHGSPLPHERERDRHSFARDVQQL
PAALPTVVFRRLRSNPVLVRSRDAALAVRRDARRQRRRVTYR
>PSME_08881
MVNFRFLNPMEKEEGSSVPTLFPPACTEYSLDQLQLGKPPRTTDCIENLDNNSMGSGILDMFNIHHISSGSSVGCSTALEKMSFADVMQFADYGSKLTLSQAMDDQTEATGRSGPETSFDPVYFLKFPVLAADHQKPVDHKNLDQNIHEVQIALATESDGNYHTAGNSGSEHLDCGNDVPAYENTSNLNHELNLCTDAATNSGMKIGHSCDEQQQILSLDTPKLASFSTSNCTPDQPPQCKPKRKRSRACKNSEEVESQRMTHIAVERNRRKQMNEHLRVLRSLMPGSYVQRGDQASIIGGAIEFVRELEQLLQCLESQKRRRLYAEASSSLVSAGARQPQAECLPIQTSYPVFPVQQDFNLYNEPIREDLAENKSPVADIEVKLVGYDAMIKILSQRRPGQLLKTIAALENLQFSIMHTNITTIEQTVLYSFNVKVGGDCGLSAEDIANSVHQIFNMIHASCMGYIND
>PSME_09972_curated
MVGEAEALFVSGRPSNLAAATDPSLLIPSLSINLIESGENQEATPMGDILCDIFSSHDFS
HGNLAAHSPVQDLFGILDFLETENHQDASRFISLIEEESSTCNKNGDNFTEVSHLHGLPV
LEQEPELEPETDHNILNFSFSVNPGGHGCSDTNVPQSINSPSQKRSDSVASEIKDSHKFI
GADQDYAVKTRIKSESCKSILQKSKACELRSHIHPSDFSESETDQGLIKQKHKRLKVLAT
ATSDQSEGDGQQRMTHIAVERNRRKQMNEHLAVLRSLMPGFYVQRGDQASIIGGVIEFIK
ELQQLLQSLESQKQRKAYCAEVISPRPCSSPRPPVSPRPLPPSPRTPQPGNPYRPKNMQS
FMPCSSIDSNFETVKELVANSKSAIADVEVKIAGSNALLKTLSHKIPGQILKIVNALENL
SLEILHLNISTIDDTVLNSLTLKIGIECKLSVEELAQAVQQTFSC
>PSME_25588
MVLEALNSQVFNGTNLNQSSHEAGFVEMLHYPAERTGMTFLQMLDGIAVNRDGGIRSFADDIEEKLAASEQLDIKEQRPWQHGFQQLLNFPLCHQIDDSAFMMPPEFQNQHATQYVPKISSGSVDNNNQSHDFQQARIHHHQQLFEPESCITHVSESCSPIKTEACKDHSSSEAIEEGVSSAARDPNSCITANSSSENGTGGGFVTSSMMPSSTAPSSQLSTRMEVRDRRKRKRSKACKNSEEVESQRMTHIAVERNRRKQMNEHLSVLRSLMPGSYIQRGDQASIIGGAIDFVKELEQLLQSLQAQKRKRDCEEFGCSPNSPTPFNGFFLSPQYTSYSAQWNSRYAVDKTNSFNDTGNELIAENRSAVADIEVTMIETHASIKILSLKRPGQLMKTIDALQRLRMTILHLNITTIDQTVLYSFNVKIEDECLLTSADEIATAVHEIFTIIHSNNANN
>PSME_46062
MEIMEEMIEIPRLSDNLGLNIPWLHGGPFRKRLTSSPLHSEPSGKQGNIRPNLDNYFTRLVQGLEPLESCVTDLSELKSAGNIDTFNAVHSLSDTAEDGISDTTQENQQNVISLAVPAPDAGKGKKRKRLKVSKNSEEVQSQRMTHIEVERNRRKQMNAHLDALRSLIPQSYIQRGDQASIIGGAIDLVKELEQVLQSLQFQKIKMENVDRTDHPKNCLSILPLHQSSARCNSKCVLDTSSSQLRAAEGKSSIADIEVTLIETHCSLKILSKKKHGQLLKIVTALEGFHMTILHLNITSMDEAVLFSFNVKVEDECPLTSANDIANSLQQILRIVHAC
>SEGI_34532
MQEVVFRLKKVQAWEKWGTQMRLGKMHNSFQTPQSYVGQILLQFIGRNSAANMKMQQLGMPEEHDMKLPLSCANFLSDISTGPCTCTRSSTLIWSNGFPYPLEKLKYETRVLNPTTGFSGEQAKGFPEAPSMDSNTVLLEGEPMGRAEFLLGHDQLPEQPKSWGFQQLLTCSTLDVGREAELLYVPGADFNLINSGTVQGFEPESCITHVSEAWTSSLRKHNKEAKYQHSGPEEGMSSASCSEPLYSSGNKKATCSTHGPAANKREGRKRKRSKVCNKREEAESQRMTHIAVERNRRKQMNQHLNVLKALMPDSFVQRGDQASIIGGAIDFVKELQHVLLSLEAQKSRSQCDEEGCQSPSRSSAIPNGFFRSYSPMDRNNKYFEQPAASKIAAQSKSAVADVEVTMTETKAALKVMSQKRPGQLLHTISALQNLAISILHLSITTISQSVLYSFNLKLEEECRVESAEEIASAVQQILSMISLDETRMAAS
>SEGI_34735
MDKDEGGSMPTMFPPCSEYSLDQLQLLKPSKASEPTENLDINNSMGNALLDMFNFNASCGSSNTGCSASLDKLSFADVMQFADYGPKLSLNQTMDDQNEHIERNPEHAFDPVFFLKFPVLASDQKAMDHKLLDHHIHDQMALGTDSEGNYHTNGSDEHGAQDVPTSENTSNLKQELNLSTNSNNTNEKLGQNTDHQQMMVPLDGPKLVGFSSTSYRPEPPQSKPKRKRSRVCKNSEEVESQRMTHIAVERNRRKQMNEHLRVLRSLMPGSYVQRGDQASIIGGAIEFVRELEQLLQCLESQKRRRLYAEASNSLGSCRPSQTDALAGCLPIQTSFPVFPLQPDIVYEPLREDLADNKSAVADIEVKLVGCDAMIKILSQRRPGQLLKTITALENLQFSILHTNITTIEQTVLYSFNVKVGEDCRLSAEDIANSVQQIFNMIHATCIGYIKD
>SEGI_34786
MMEEMMDMSYADLNDLTNWHGGFQKLLSSAMFYEPEAQELFQDTVRKMRLAHGLEQVSCITGVSEEVKNFCRDGSNNNNVHPNSEDGVSDTTTQDEQNNAGAASMAASHSLETMFAEGEAGKKRKRRRLKVFKNTEEVESQRMTHIQVERNRRKQMNEYLCILRSLIPDSYIQRGDQASVIGGAIDLVKELEQMLQSLQLQKMKRDSEGRVPDNCLITPPQSSARWSSKYVLDTCIRELRAENKSAIADIEVTLIESHASIKILSKKRPGQLLHIITALQGLHMTTLHLNITTIDQTIMFSFNIKIEEDCRLNSANEIATALQQILRIVHSDAIH
>SEGI_40515
MVGEAEAEAAFFGRGRSNSLISQSFPTDMTESRECITTTGIIRGEQEATSMGDILCDIFTSQLSQGSMAATCAQDLFGILDFLEVPQEASKFMSLIEESSSTCNNNREAENSLVQVSQLKLPILEQEPELEPYSSNSFALSNVEQQGTSEPLHTKHMPHRPLYSVASELSSRCRLKSEICESLLQKSKSFQAKAEMNPTHLSEFSDSETETTDNPKHKRLKTVATEEEADGQRMTHIAVERNRRKQMNEHLAVLRSLMPGFYVQRGDQASIIGGVIEFIKELQQLLQSLESKKQRKAYAEVLSPLPCSSPRPAALSPRSLPLPISPRTPQPSNSYRFGVQPPFMDPSFETAKELVANSTSSVADVEVKIVGSNALLKTLSPNMPGHILKLVETLENLSLEILHLNISTIDNTVLNSFTLKIGIECKLSVEELAQAVQQTFSC
>91359|PACid_15414836
MTHIAVERNRRRQMNEHLRVLRALMPGSYVQRGDQASIIGGAIEFVKELQQLLQCLEEQKKRKMSFVEAPPRMLGSPTTI
IQAYFDTGLYEPLRELYGEAKSEIAQVEVKITGSNANIKILSQKKPGQLLKTMTALENKLLFSILHTNVTTIDHTVLYAF
EVKVLSSLPPRSSSFVIDRSKRSIF
>131087|PACid_15421737
MNEHLNVLRSLMPGSYVQRGDQASIIGGAIEFVKELEQLLQCLQAQKRRRLYSDAFTADSSSKFVNDNFYDCKQIVAEAK
SEVADIEVRMAGSDAVVKILSQRRPGQLLKTISALESMCMSIVHTNITTIEQTVLYSFTVRVSSKFFISYVWLGLTRFSL
NLSTDWHGIQAKRG
>430716|PACid_15422191
MMMMVIMILGGSFTRTLREGKKKELVVSLPCCKAPLYYYNNAMHTSLQEAFKVAIELSFKEQELISGDFFVLGLSPEKPP
DFCSLRDCFNVGGAQALNAGGVQQQIPRKEFFHLHAQGTHSAEMEEAATTCVMPRFMASTSSSVEYQNHSLLFSPYHASA
ADSSAMDSTDVSLMGNLLTDLSSDFPYIGATTASGRYSVPDILQFPADQASKVTLLQMLEESDTSSPNSYTHHLKLPVLE
EPCDKLHKQQQPQLLSCSSETGLIHQPDQSVGPEKCIAGLDSVDFSSAAESLLKPCKVEPEFQAPPVVLAEHNSVIAVDT
FNSAAISANSDDISNHLGAAAGAAATAGVAAAVAGTTNSAGGCAGGGVSQSSSGAETPGTQHRPKRKRIKSCKNSEEVES
QRQTHIAVERNRRKQMNEHLNVLRSLMPGSYVQRGDQASIIGGAIEFVKELEQLLQCLQAQKRRRLYSDAFSPKPSPSAV
SSIPLPPFPPYASSPAPSLDNPDPTAADSSSKFVNDNFYDCKQIVAEAKSEVADIEVRMAGSDAVVKILSQRRPGQLLKT
ISALESMCMSIVHTNITTIEQTVLYSFTVRIGMESRLSVDEIAQGIQRIFSCNVSAAASDL
>AT4G29930.3
MEDLDHEYKNYWETTMFFQNQELEFDSWPMEEAFSGSGESSSPDGAATSPASSKNVVSERNRRQKLNQRLFALRSVVPNI
SKLDKASVIKDSIDYMQELIDQEKTLEAEIRELESRSTLLENPVRDYDCNFAETHLQDFSDNNDMRSKKFKQMDYSTRVQ
HYPIEVLEMKVTWMGEKTVVVCITCSKKRETMVQLCKVLESLNLNILTTNFSSFTSRLSTTLFLQVTLSLSPSLISLFGN
VITSTNYKILNASREYCTCLVLV
>AT5G57150.4
MEDIVDQELSNYWEPSSFLQNEDFEYDRSWPLEEAISGSYDSSSPDGAASSPASKNIVSERNRRQKLNQRLFALRSVVPN
ITKMDKASIIKDAISYIEGLQYEEKKLEAEIRELESTPKSSLSFSKDFDRDLLVPVTSKKMKQLDSGSSTSLIEVLELKV
TFMGERTMVVSVTCNKRTDTMVKLCEVFESLNLKILTSNLTSFSGMIFHTVFIELRPNIYWVVWFLVFMSIFGPTIIVIW
SIWFIKKKIILSLWRMKKNKRCCG
>Segi_chr9_manual_annotation
MVLEALNSSSQVFLGPPDEEGGFYHPEGTGGLALFQMLEGITNNSCSLADDMEEKLAALD
QLEKRHKPWQHSFQQLLNFPLSHDESLFGIQGNNQYVYTSENLNILGQMQQQQQQQLFEL
ESCITHVSDLKTEAKDQSGSEAIEEGVSSSTLHEPNSCVTVNSSSENCTGGAFVTSSEPM
TKPAQFSGTRMEGRERRKRKRSKTCKNSEEVESQRMTHIAVERNRRKQMNEHLSGDQASI
IGGAIDFVKELEQLLQSLQAQKRRRESEELGYSPNSPIPFNGFFQSPQYTSYSAQWKNTS
DSFNDVTSDLIAENKSAVADIEVTMIETHASLKILSQKRPGQLLKTIAALQSLRMTILHL
NITTIEQTVLYSFNVKIEDECQLTSADEIATSVHQIFNIIHSNTMN
>Psme_jcf7190000013128_manual_annotation
MANLHNFIAGKLAERVERSKNVDIVYDFSLSGFPFLLLIAAISGAREAVSPMEPNDAKFI
PEGEGKLKWIYSEMYKTSASHEFETECAKMGRCRPSMEMLDSQAPLNSCAQEKGFSEMLN
VFGDRQSNLALLHMLEAIGMNRDETASVPCSLNNGRQLLVPVLEQQRSLGFQELLSFPIC
DNDNKRESLSFDEFLHGGHGSEYDLHLTNCRRPEWPNYNFMQREVQAFEPESCITHVSES
CTSLVKTEAKDLFSSLDVPEEGVSSSSREPNSSNTVNSSDNCNDKRLENINGDPANTVIR
ERIRKRKRSKVCKNTEEVESQRMTHIAVERNRRKQMNEHLTVLRSLMPVSFIQRGDQASI
IGGAIDFVKELEQLLQSLQAQAQVQKRRKQCELEGSQSPESAATPFNCFFLSPQYTSYSS
QQEESKYNMDNSNLDQHNELTAASKSAIADVEVTVIETHASLKVLSLKRSGQLLKAISAL
ENLDMTILHLNITTIDLSVLYSFNVKIEEECQLTSANEIATAVHQIFSIIHSSSTNPVRN
QVS
```
