## Supplementary material for "Gymnosperm and fern multifunctional bHLH transcription factors control stomatal development": Supplementary_file_3_alignment.txt

```
>Aspi01Gene18861.t1
MV-------GGNLNGGDRRSKQRSFLLDTLAIRAYPAAASSEHGTNLLRVNGTLVVYAAT
RQTHHW--------------------IPF------ISSSNKL------------------
--TGGIPLV-------DDSCTQDMEPVSNTL-MDSRGSIG------------QVYCTSPP
Y-HEF-----------HQIINGP-ST----------------------------TASAMD
IL------CEFVNG--------------ESDIS------LMASMQSAH------------
-------EKASFLDILY-CSGN----EAKADDVEMLDEQQHGSNNHI----VHFSNNITT
TM----------------------------------------------HQDASPEL----
-----HHFK---------------------------------------------------
-----LPLLEQEP--------------------ESSITNSQIDEN-L-------------
----------KNKEIRRNL-----------------------------------------
-------------------------------------ERCLFM---------KQGDNLTQ
----TVTTVVEKT------------------AIKQEKPET--------RSTSFNAMSDAN
NAK-------VKKNINAKHVDNAKLKRNISAKHDD-NAKIKKNIVNAKDSIVDGDGVNAN
NGGDNEDNY-------ELPNKKLRVERSLKEA------------GVL-VGETS-------
--------KKGPRMMHISVERNRRKQMNDHLAILRSLMPGSYVQRSDQASIIGGVVEFIK
ELQQLLASLEA----QKRR-RAYA------------AEAL-----------------SPR
VSA-SSC----------AAASP-RGSL----------VSQHT------------------
-------AAG-------------------------------------------------L
SPR----------------------------GV-TQEL---------------VATSR--
-----SL------------------LADVEVKL-------AGGAQVLFR---------ML
SHKA-----------ARGQLL------------QLV----AALEC-LSLQILHLNITTLQ
Q-AVLYTFTLK------------------------------IGIDC-------------R
L--SVDDLAN------VVQQIFKD---IHSRQ----------------------------
-------
>Aspi01Gene29143.t1
------------------------------------------------------------
------------------------------------------------------------
-----------------------MEQEEGAYANSTLLSMECQL-----------------
-------------VDQLNAVKPPLSLQESFIINDQLASGVISNNNCE-------HPDMQG
SV-----IFDMLSAMQF------------SHPGAPNIDHTNNINISPH------------
-------EKFNY------MPAD--A--SSSWHLNLYHNAPRAAADN---------QDMDN
NL-------------------------------------------SSKEQPGFDPV----
-----CFLK---------------------------------------------------
-----LPVLADQIKLGLDQRFNLPYINREDQYNLCIKDSTSLHES---------------
---------RANGQYNAGV-------------------------SNNWFNS---------
------------LQLETITSP----------------RNCS--------------DVIDE
VQYHVIDGEEAARIKL------SNG------EISFPIGGD---------GVDYSLQVFSN
GEPY-------------------------NDNQDA------------------------V
DLAGVVHMI-----------NTKGSKRKRSVR------------GSC-KNSEE-------
--------RESQRMTHIAVERNRRRQMNEHLRVLRALMPPSYVQRGDQASIIGGAIEFVR
ELEQLLQCLES----QKRR-RMMA-------------NPVV--------------IMQAA
PPP----------------PPP-----------------PQQQQ---------------S
MM-SYENSPT-------HNGVAACMLE---------------------------------
--------------SLM--------------ME-SREE---------------VAQAK--
-----ST------------------MADIEVKL-------VDKCDALIK---------IL
SQRR-----------P-RQLL------------NTI----SALED-LHFIILHTNVTTID
N-TVLYSFTVK------------------------------VNNEC-------------D
S--TAEQIAT------SVHEIFIQ--LIQSPS--------------IDMQTHIISG----
----VD-
>Aspi01Gene38670.t1
------------------------------------------------------------
------------------------------------------------------------
------------------------------------------------------------
---------------------------------------------------------ML-
--------LELLG---------------------------ATHSYFQ-------------
-------EDLNFTEVFS-CLPE-TA--STMTLLH--------------------------
------------------------------------------------------------
------MLEG--------------------------------------------------
-----MPAAAVR-----------------------------LDKA-ESQP----------
-------LLQQEPNYQHTACH-----------REALAEHELC--KRYDMKSASC--KPCR
LVSCKNLYADR--------DPPVQA--------LLQRSSSVTS---------DPSSTLVS
-GENYIEAAKQDP------------RARVM-QYSQASLDE--------GSASASSIQVSS
APA-------IQDTV--------QLKTLAAPHESV-------------------------
-TSHEHYPPFE-------SEGAARPVKKRKRT------------RAC-KNSEE-------
--------VESQRMTHIAVERNRRKQMNEHLSVLRSLMPASYIQRGDQASIIGGAIEFVR
ELEQVLQAFQL----QKQQ-RDCE-------------DG------------------SLY
PRQ-RGL----------------LGDL---L------LCQQS-----------------A
SE-P----------------NIRYATG---------------------------------
--------------SSY--------------ET-PKNP---------------FVDSM--
-----SA------------------VVNVEVKM-------IGS-SAVVK---------VL
AQKK-----------P-HQLL------------NAL----SAIEN-LHLKIMHLNITTIE
Q-SVLYSLNVE------------------------------VEDEC-------------H
VH-CASDIAH------SIQSIFRM------------------YS----------------
-------
>Aspi01Gene50659.t1
MTASALTNSTGQTNTTA----------------------------------GIGFVSSWE
RKRKSN--------------------EGF----------GRV---RATRRKSIKL-----
---------------DDSVVEEDLEDVPEVPIVSLEVEKEADRIDDNDGEKEAEDEILPS
SIEKPLGGDILEALAVHKDHVTP----LCF-----------KRSKFERYVLHLSTDMVGN
IL------VEVVGPQLL----------------------------------------GKP
AQSYRFEGDPGLSEAHYSFYSERSAADSNATFIDTLELVPATKQAE--------------
------------------------------------------------------------
FYTKLPLLAEPNNHN----------SSSIICKDEELALILNS------------------
-----LPSITAH------------------------------------------------
-------DGPNEPSLGTNLCGIN-------YISLPHPQH---------------------
------------PSPSQYSDP----------------SSTLISGDNYF------------
-------NEGQDEANCLAK------------HSNQASLDS--------NGCSLITCANHP
LIIPS-----SITSIS----------GFASARHDL-------------PCMMTSEQCGSR
NMNINEKKK----NVNVVRDDVDEKIKKRNRT------------RSR-KNIEE-------
--------MESQRMTHIAVERNRRRQINEHLSALRSLMPRSYIQRGDQASIVGGTIRFVA
ELEQVLQSLRL----QKQL-RGHK-------------DE------------------STH
AHG-----------------------LY--Y------LRPHL---------------GLP
FS----------------HVEEDVIAR---------------------------------
--------------SFY--------------DL-RKES---------------YACSK--
-----SS------------------MANVEVAI-------ASSSAIFVK---------VL
AQKR-----------P-HQLL------------HTL----SGLHN-LSLKVLHLNITTIE
L-TILYSFNLE------------------------------MEDDC-------------Q
LQ-TPTELAE------SIQHIFGT---SNS------------------------------
-------
>Aspi01Gene53774.t1
------------------------------------------------------------
------------------------------------------------------------
-----------------------MEPVSNPLIMDSRSSIG------------QVYTTPPN
YNNEF-----------PQLANTTCAT----------------------------TTSAMD
ML------CEIVNG--------------ESDIS------FMASVPSAHN-----------
------IEKSSFLDILY-YSGN-EA--KTAVDHEMLNEQHHKYSNNHPLN-AHFSNTITT
TT--------------------------------------------MHPEAGSPDL----
-----HHFK---------------------------------------------------
-----LPLLEQEP--------------------ESSINNSQLDGI-L-------------
----------KNKEIRRNL-----------------------------------------
-------------------------------------EKSIVL---------KQGENFDQ
STPLSTECVVEKA------------------AIKQEKPET--------SSASFNAMNDVD
NAK-------MKKSL-----------ANIAKQADS-DGVINAN--------------HVD
DDVDNDDDY---------------PPNKKLRVESSLNE------RVP-AAETS-------
--------KTAPRMTHITVERNRRKQMNEHLAILRSLMPTSYVQRGDQASIIGGVVEFIK
ELKQLLASLEA----QKRR-RSYV------------VEAL-----------------SPR
VSA---------------GTSP-RGTL----------VSPRP------------------
-------AAG-------------------------------------------------F
APL----------------------------GA-TQDL---------------VATSR--
-----SP------------------LAEVEVKL-------AGGAHVLLR---------TL
SHKA-----------ARGQLL------------QLV----AALEC-LSLQILHLNITTLR
Q-TMLYTFTLK------------------------------IGIEC-------------R
L--SVDDLAD------AVQQIFKD---IHSRP--------------LHEPQIL-------
-------
>Aspi01Gene60126.t1_curated
------------------------------------------------------------
------------------------------------------------------------
------------------------------------------------------------
---------------------------------------------------------ML-
-------LHELLG---------------------------AAHSFSQE------------
-------EDLNFTEFFS-CLPE-TA--STMTLLHSIPRAASTR-----------------
------------------------------------------------------------
-----TLLHS--------------------------------------------------
-----MPTATAVP---------------------------PYHSA-ESQAP---------
----NGITPKQEHSYQPSFYG-----------SESSADHELC----YDIMSSSC------
----RSHHADR--------------------------DENIAL-----------------
---------RQDL-QQ---------QDRVMQQYSHASFDE--------GSASSVCTGTSA
I---------AQQTIL-------QL-CTRAAAESV-----------------------TS
TLHDQHPPE-----------LVAPPVKKRKRA------------KAC-MNREE-------
--------LEIQRLTHIAVERKRRKQMNEHLRALRSLLPDSYIQRGDQASIVGGAIELVR
ELEQVLFSLRS----QKPRSRGCG-------------DG------------------SLY
PPQ---------------QARS-LGDL---L------PCQQL-----------------A
FK-P----------------NIRCTTR---------------------------------
--------------SSS--------------DS-PKYT---------------FADSM--
-----SS------------------VANVEVKM-------IGS-SAIVK---------VL
AQKK-----------P-HQLL------------NAL----SALEN-LHLNITHLNITTIE
Q-SMLYSFNLE------------------------------VESES-------------Q
LH-CASDIAQ------SIESIFRI---CN-------------------------------
-------
>Aspi01Gene60129.t1_curated
------------------------------------------------------------
------------------------------------------------------------
------------------------------------------------------------
---------------------------------------------------------ML-
--------LELLG---------------------------ASHSLSQED-----------
-------HLQNFTELFS-CLPE-TA--STMTLLH--------------------------
------------------------------------------------------------
------MLES--------------------------------------------------
-----MPTASVI------------------------------------------------
---------SPDINYQHSCCS---------DASEALADHELCCCKCSDTKSSSNCRRPCR
LEINHE-------------QP----------------SSSVTS---------DPSCTLVS
AGDWRIETEVQDL-QK---------GSRAM-QYSHATLDE--------GSASATHISSAQ
A---------IQGSM--------QLSCAGAAPESV-----------------------TS
--HELHYPTFE-------LEGAARPKKKRKRT------------RAYNNNSEK-------
--------VESQRLTHITVERNRRKQMNEHLRVLRSLIPASYTQRGDQASIIGGAIEFVK
DLEQVLHSLRL----QKQK-KD---------------D----------------------
------------------------------------------------------------
------------------------------------------------------------
------------------------------------------------------------
-----------------------------------------------LS---------IY
NKR-------------------------------------ASKEN-LHLNIMHLNITINE
Q-SVLHSFNLE------------------------------VISHQS-------------
------------------------------------------------------------
-------
>Aspi01Gene62410.t1
M-----------------------------------------------------------
------------------------------------------------------------
------------------------------------------------------------
---------------------------------------------------------MGN
IL------LEVLGSQLL----------------------------------------GRP
AQNYLFQGDPGLSEAQYSIYSDRPA--SNATFDDMLG-VPTAKQE---------------
------------------------------------------------------------
LYTRLPLLEEPNNHN----------SFS-RCKDEEALVVSTN------------------
-----LPSITIQ------------------------------------------------
-------NGPNPPSLGGNLCGIN-------YISLADPQH---------------------
------------PSPSQYSDP----------------SSTLISGDNYF------------
-------NEGQDEANCFVQ------------QSNQISLGS--------NACS-ITHANNP
LISSS-----ITSNLSC---------GLASANRHE------------LPCLKTFEQCGS-
--AMKEKKN----DAIHGVGVIAHEKKKRKRT------------RSR-KNSEE-------
--------MESQRMTHIAVERNRRRQMNEHLSALRSLMPSSYIQRGDQASIVGGAIRFVE
ELEQVLQSLRL----QKQL-RGHG-------------DE------------------SSH
AHL-RCL----------------VEDVQ--Y------FRPHF---------------GLP
FS------------------NLEDITR---------------------------------
--------------SWY--------------GL-REES---------------YACSK--
-----SP------------------MANVEVKI-------FASSAIFVK---------VL
AQKK-----------P-RQLF------------HTL----SALSN-LYLKVMHLNITTIE
L-TILYSFNLE------------------------------MEDEC-------------Q
LQ-TPNDLAE------SVQHIFDT---CSSQC----------------------------
------L
>AT2G46810.1
M-----------------------------------------------------------
----------------------------F-------------------------------
------------------------------------------------------------
------------VLRVSNQ-----------------------------------SFKLHQ
QVQCK---DEIFC-------------------------------------------LDQK
VNVRRSLQVQETVEDHQ-------------------------------------------
---------------------------------------------SFALEEEEQQLSTP-
-----SLLQDTT------------------------------------------------
-----IPFLQML------------------------------------------------
-------QQSEDPSPFLSF-------------------------KDPSFLA---------
-----------LLSLQTLEKPW-------------ELENYL--------------PHEVP
EFHSPIHSETNHY--------------------YHNPSLE--------GVNEAISNQELP
FNP-------------------------------------------------------LE
NARSRRKRK-----NNNLASLMTREKRKRRRT------------KPT-KNIEE-------
--------IESQRMTHIAVERNRRRQMNVHLNSLRSIIPSSYIQRGDQASIVGGAIDFVK
ILEQQLQSLEA----QKRS-QQSD-------------DN------------------KEQ
IPE--------------------DNSLR-------------------------------N
IS----------------------------------------------------------
----------------------------------SNKLRAS------------NKEEQ--
-----SS------------------KLKIEATV-------IES-HVNLK---------IQ
CTRK-----------Q-GQLL------------RSI----ILLEK-LRFTVLHLNITSPT
NTSVSYSFNLK------------------------------MEDEC-------------N
LG-SADEITA------AIRQIFDS------------------------------------
-------
>AT4G01460.2
------------------------------------------------------------
------------------------------------------------------------
------------------------------------------------------------
---------------------------------------------------------MSG
LM----------------------------------------------------------
------------------SFGE--------------------------------------
------------------------------------------------LEDQFGQISD--
-----TTMEEK-------------------------------------------------
-----IPFLQMLQCIEHP------------------------------------------
-------FTTTEPNQFLQS-----------------------------------------
------------LLQIQTLES----------------KSCL-------------------
------------------------------------------------------------
---------T----------------LETNIKRDP------------------------G
QTDDPEKDP-----RTENGAVTVKEKRKRKRT------------RAP-KNKDE-------
--------VENQRMTHIAVERNRRRQMNEHLNSLRSLMPPSFLQRGDQASIVGGAIDFIK
ELEQLLQSLEA----EKRK-DGTD-------------ETPK----------------TAS
CSS--------------------SSSL----------ACTNS-----------------S
IS-S--------------------------------------------------------
------------------------------VST-TSEN---------------GFTARF-
---GGGD------------------TTEVEATV-------IQN-HVSLK---------VR
CKRG-----------K-RQIL------------KAI----VSIEE-LKLAILHLTISSSF
D-FVIYSFNLK------------------------------MEDGC-------------K
LG-SADEIAT------AVHQIFEQ---INGEVMWSNLSRT--------------------
-------
>AT1G72210.1
------------------------------------------------------------
------------------------------------------------------------
------------------------------------------------------------
---------------------------------------------------------MA-
--------LEAVV-----------------------------------------------
------------------YPQD--------------------------------------
--------------PF--------------------------------------------
-----SYISCKD------------------------------------------------
-----FPFYDLY------------------------------------------------
------------------------------------------------------------
------------FQEEEDQDPQ-------------DTKNNI---------------KLGQ
GQGHGFASNNYNG-----------------R--TGDYSDD--------YNYNEEDLQWPR
-----DLP--------------------------------------------------YG
SAVDTESQPPP--S----DVAAGGGRRKRRRT------------RSS-KNKEE-------
--------IENQRMTHIAVERNRRKQMNEYLAVLRSLMPPYYAQRGDQASIVGGAINYLK
ELEHHLQSMEP----PVKT-ATED------------TGAGH--------------DQTKT
TSA--------------SSSGP-FSDF---F------AFPQY-----------------S
NR-P--------------------------------------------------------
----------------------------------------------------TSAAAA--
-----EG------------------MAEIEVTM-------VES-HASLK---------IL
AKKR-----------P-RQLL------------KLV----SSIQS-LRLTLLHLNVTTRD
D-SVLYSISVK------------------------------VEEGS-------------Q
LN-TVEDIAA------AVNQILRR---IEEESSFS-------------------------
-------
>AT1G22490.2
------------------------------------------------------------
------------------------------------------------------------
------------------------------------------------------------
---------------------------------------------------------MP-
--------LEAVV-----------------------------------------------
------------------------------------------------------------
------------------------------------------------------------
------------------------------------------------------------
-----YP-----------------------------------------------------
------------------------------------------------------------
------------------QDPFG------------YLSNCKDFM-----------FHDLY
SQEEFVAQDTKNNIDK-------LG--------HEQSFVE--------QGKEDDHQWRDY
HQYPLLIP---------------------SLGEEL-----------------------GL
TAIDVESHP------------PPQHRRKRRRT------------RNC-KNKEE-------
--------IENQRMTHIAVERNRRKQMNEYLAVLRSLMPSSYAQRGDQASIVGGAINYVK
ELEHILQSMEP----KRTR-THDP-------------KG------------------DKT
STS--------------SLVGP-FTDF---F------SFPQY-----------------S
TK----------------------------------------------------------
----------------------------------SSSD---------------VPESS--
-----SS------------------PAEIEVTV-------AES-HANIK---------IM
TKKK-----------P-RQLL------------KLI----TSLQS-LRLTLLHLNVTTLH
N-SILYSISVR------------------------------VRTFSTSHHYFVCFWGNHE
IKVSNDCVCGAYGFTLLIYFFVSY--------------------------------CW--
-GEILD-
>AT3G06120.1
------------------------------------------------------------
------------------------------------------------------------
------------------------------------------------------------
------------------------------------------------------------
------------------------------------------------------------
------------------------------------------------------------
------------------------------------------------------------
------------------------------------------------------------
------------------------------------------------------------
------------------------------------------------------------
------------------------------------------------------------
------------------------------------------------------------
------------------------------------------------------------
------------------------------------------------------------
-------------MSHIAVERNRRRQMNEHLKSLRSLTPCFYIKRGDQASIIGGVIEFIK
ELQQLVQVLES----KKRR-KTLN------------------------------------
-----------------RPSFP-YDHQ---------TIEPSS------------------
-----------------------------------------------------LGAATTR
VPFSRI-----ENVMTT--------------ST-FKEV---------------GACCN--
-----SP------------------HANVEAKI-------SGS-NVVLR---------VV
SRRI-----------V-GQLV------------KII----SVLEK-LSFQVLHLNISSME
E-TVLYFFVVK------------------------------IGLEC-------------H
L--SLEELTL------EVQKSFVSDEVIVSTN----------------------------
-------
>AT3G24140.1
------------------------------------------------------------
------------------------------------------------------------
-----------------------MDKDYSAPNFLGESSGG--------------------
------------------------------------------------------NDDNSS
GM------IDYMFNRNLQQQQKQSMPQQQQHQLSPS-------GFGAT------------
-----PFDKMNFSDVMQ-F-AD-FG--SKLALNQTRNQDD--------------------
------------------------------------------------QETGIDPV----
-----YFLK---------------------------------------------------
-----FPVLNDK-----------------------------IED----------------
------------------------------------------------------------
------------HNQTQHLMP---------------------------------------
---------------------------------SHQTSQEGGECGGNIGNVFLEEKEDQD
-----------------------------DDNDNN-----------------------SV
QLRFIGGEEED---RENKNVTKKEVKSKRKRA------------RTS-KTSEE-------
--------VESQRMTHIAVERNRRKQMNEHLRVLRSLMPGSYVQRGDQASIIGGAIEFVR
ELEQLLQCLES----QKRR-RILG-------------ET------------------GRD
MTT-TTT----------SSSSP-ITTV---A----NQAQPLI--------------ITGN
VT-E---LEG--------------------------------------------------
------------------------------GGG-LREE---------------TAENK--
-----SC------------------LADVEVKL-------LGF-DAMIK---------IL
SRRR-----------P-GQLI------------KTI----AALED-LHLSILHTNITTME
Q-TVLYSFNVK------------------------------ITSET-------------R
F--TAEDIAS------SIQQIFSF---IHANTNISG----------SSNLGNIVFT----
-------
>AT3G61950.1
------------------------------------------------------------
------------------------------------------------------------
------------------------------------------------------------
------------------------------------------------------------
--------MERFQGHIN--------PC-------------------------F---FDRK
PDV-RSLEVQGFAEAQS-------------------------------------------
----------------------------------------------FAFKEKEEE-----
------SLQDT-------------------------------------------------
-----VPFLQML------------------------------------------------
--------QSEDPSSFFSI-------------------------KEPNFLT---------
-----------LLSLQTLKEPW-------------ELERYL--------------SLEDS
QFHSPVQSETNRF---------------------------------MEGANQAVSSQEIP
F---------SQAN------------MTLPSSTSS-----------------------PL
SAHSRRKRK----INHLLPQEMTREKRKRRKT------------KPS-KNNEE-------
--------IENQRINHIAVERNRRRQMNEHINSLRALLPPSYIQRGDQASIVGGAINYVK
VLEQIIQSLES----QKRT-QQQS-------------NS------------------EVV
ENA--------------------LNHLS-------------------------------G
IS----------------------------------------------------------
----------------------------------SNDL-WT------------TLEDQ--
-----TC------------------IPKIEATV-------IQN-HVSLK---------VQ
CEKK-----------Q-GQLL------------KGI----ISLEK-LKLTVLHLNITTSS
HSSVSYSFNLK------------------------------MEDEC-------------D
LE-SADEITA------AVHRIFDI------------------------------------
--PTI--
>AT5G53210.1
------------------------------------------------------------
------------------------------------------------------------
------------------------------------------------------------
---------------------------------------------------------MQE
IIPDFLEECEFVD-----------------------------TSLAGD------------
-------DLFAILESLE-GAGE---------I----------------------------
------------------------------------------------------------
------------------------------------------------------------
-----SP-----------------------------------------------------
------------------------------------------------------------
------------------------------------------------------------
------------------------------------------------TAASTPKDGTTS
----------------------------------------------------------SK
ELVKDQDYE------------NSSPKRKKQRL------------ETR-KEEDEEEEDGDG
EAEEDNKQDGQQKMSHVTVERNRRKQMNEHLTVLRSLMPCFYVKRGDQASIIGGVVEYIS
ELQQVLQSLEA----KKQR-KTYA-------------EVL-----------------SPR
VVP---------------SPRP-SPPV---LSPRKPPLSPRINHHQIH-----HHLLLPP
IS-PRT-PQP----------TSPYRAIPP--QLPLIPQPPLRSYSSLASCS-SLGDPPPY
SPASSSSSPSVSSNHES--------------SV-INEL---------------VANSK--
-----SA------------------LADVEVKF-------SGA-NVLLK---------TV
SHKI-----------P-GQVM------------KII----AALED-LALEILQVNINTVD
E-TMLNSFTIK------------------------------IGIEC-------------Q
L--SAEELAQ------QIQQTFC-------------------------------------
-------
>AT5G46690.1
------------------------------------------------------------
------------------------------------------------------------
------------------------------------------------------------
---------------------------------------------------------MT-
--------LEALSSNG--------------------------------------------
------------------------------------------------------------
------------------------------------------------------------
------LLN---------------------------------------------------
------------------------------------------------------------
------------------------------------------------------------
------------------------------------------------------------
--------------FL-----------------LSETLSP--------TPFKSLVDLEPL
----------PENDV--------------IISKNT-----------------------IS
EISNQEPPP-----QRQPPATNRGKKRRRRKP------------RVC-KNEEE-------
--------AENQRMTHIAVERNRRRQMNQHLSVLRSLMPQPFAHKGDQASIVGGAIDFIK
ELEHKLLSLEA----QKHH-NAKL-------------NQ------------------SVT
SST----------------SQD-SNGE---------QENPHQ-----------------P
SSLS----------------LSQFFLHS-------------------------------Y
DPSQ---------------------------EN-RNGS---------------TSSVK--
-----TP------------------MEDLEVTL-------IET-HANIR---------IL
SRRRGFRWSTLATTKP-PQLS------------KLV----ASLQS-LSLSILHLSVTTLD
N-YAIYSISAK------------------------------VEESC-------------Q
LS-SVDDIAG------AVHHMLSI---IEEEPFCCSSMSELPFDFSLNHSNVTHSL----
-------
>AT5G65320.1
------------------------------------------------------------
------------------------------------------------------------
------------------------------------------------------------
---------------------------------------------------------MM-
------------------------------------------------------------
------------------FQQD--------------------------------------
------------------------------------------------------------
------------------------------------------------------------
-----YP-----------------------------------------------------
------------------------------------------------------------
-------------------------------HGFSLVETSL-------------------
---------SYEMLDYFQ---------------NIVVSNS--------EDVASQQNSISS
SSY-------SSATLS----------CSITEQKSH-------------------------
--LTEKLSP------LRERYGCGDFLSRKRRR------------RSE-KTIVD-------
--------KENQRMNHIAVERNRRKQMNHFLSILKSMMPLSYSQPNDQASIIEGTISYLK
KLEQRLQSLEA----QLKA-TKLN-------------QSPNI------------------
-----------------------FSDF---F------MFPQY-----------------S
TA-T---ATATAT-----------------------------------------------
--------------ASS--------------SS-SSHH---------------HHKRL--
-----EV------------------VADVEVTM-------VER-HANIK---------VL
TKTQ-----------P-RLLF------------KII----NEFNS-LGLSTLHLNLTTSK
D-MSLFTFSVK------------------------------VEADC-------------Q
LTPSGNEVAN------TVHEVVRR---VHKER----------------------------
-------
>evm_27.model.AmTr_v1.0_scaffold00089.12
------------------------------------------------------------
------------------------------------------------------------
-----------------------MDKDEASYSVMMQGNYS---G---IDNSGAIP-----
------------------------------------------------------EYSMNG
GLCTW-ASLERLG-----------------------------------------------
------------------FGEH--------------------------------------
--------------------------------------------AGVDSEMGIE------
------FLK---------------------------------------------------
-----FPVLSER------------------------------------------------
------------------------------------------------------------
------------------FEH----------------EGVM---N---------------
---------------------------------SSKTIEE--------EEIEEEERETGS
H-------------------------GAINSSKNS--------------------RNESV
GVANSGGGE------------MEQGKGRRKRG------------RSM-KTSEE-------
--------VENQRMTHIAVERNRRKQMNEHLRVLRSLMPASYVQRGDQASIIGGAIEFVR
ELEQLLQCLES----QKRR-RILG-------------GA------------------EGQ
GGG-LVV----------------MGGV----------EGQQQ------------------
------------------------------------------------------------
------------------------------QMA-VEEE---------------GAERR--
-----SC------------------VADIEVRV-------AGG-DAMIK---------VL
SRRR-----------P-GQLL------------RTI----AALEE-MPLSILHTNITTID
H-TVLYSFNVK------------------------------IIGDS-------------R
F--TAEDIAS------SVQQIFNF---IHANT--------------I-------------
-------
>evm_27.model.AmTr_v1.0_scaffold00001.504
------------------------------------------------------------
------------------------------------------------------------
------------------------------------------------------------
---------------------------------------------------------MQG
PIDPCC--LQAFV--------------E--------------------------------
--------------------------------HQTLECLDQGNGVDLGAP----------
--------------AWA-------------------------------PTLGAEGLRL--
--GDNWFTSFCSLSP---------------------------------------------
-QKSAMPNLSFL------------------------------------------------
--------NILEPARASGLCPY--------------------------FMD---------
------------SSHIQALEL----------------ESCI--------------THVSE
TY-SPEKPGAKDI----------------------RKLEE---------AASSVNR-EPN
----------SPEN------------GRDHNSGSS-----------------------SG
WVRELRAQP-E---AKHLSTGAVRERKKRKRS------------KAC-KNSRE-------
--------VESQRMTHIAVERNRRKQMNEHLNALRSLMPASFIQRGDQASIIGGAIDFVK
ELEQLLQSLQA----KKQT-RQSE-------------EG------------------YSP
TSS----------------TVP-FNGF---F------SSPQY-----------------T
TY-S----------------NFKYMVDG--------------------------------
--------------LMD--------------QR-GNEF---------------KAENK--
-----SA------------------VADIEVTL-------IQT-HANLK---------IL
SPRR-----------P-GQLL------------KTI----AALEN-LELTILHLNITTIQ
H-SVLYSFNLK------------------------------IEEGC-------------K
LG-SADEIAA------AVHQIFSF---INEN-----------------------------
-------
>evm_27.model.AmTr_v1.0_scaffold00015.95
------------------------------------------------------------
------------------------------------------------------------
------------------------------------------------------------
---------------------------------------------------------MGH
IL------PEFFD----------------PEFS--------STASSPE------------
-------NLFSILEALD-NAPE--------------------------------------
------------------------------------------------------------
-----TSLE-------------------------------------------------LP
LRNFALPALK--------------------------------------------------
------------------------------------------------------------
------------------------------------------------------------
------------------------------------------------EAVSSLEKKAVF
----------------------------------------------------------RS
DVSESETDT------------EKAPCRKKLKM------------SAA-KGTEMEETA---
-------GEGGQRISHITVERNRRKQMNEHLTVLRSLMPCFYVKRGDQASVIGGVVDYIN
ELQQVLQSLEA----RKQR-KVYS-------------EVL-----------------SPM
PAS---------------SPRP--------------ALSPRI-----------------P
IS-PRT-PQP----------SSPYRTRVI--------------------------TPPYL
SPSSSH-----EMPPTL--------------EN-VSEL---------------AANSK--
-----SP------------------VADVEVKF-------SGA-NVLLK---------TV
SHRI-----------P-GQVL------------KII----TALED-LSLEILHLSINTIE
E-TMLNSFTIK------------------------------IGIEC-------------E
L--SAEELAH------EIQRTFC-------------------------------------
-------
>evm_27.model.AmTr_v1.0_scaffold00002.185_curated
------------------------------------------------------------
------------------------------------------------------------
------------------------------------------------------------
---------------------------------------------------------MG-
------------------------------------------------------------
------------------------------------------------------------
------------------------------------------------------------
------------------------------------------------------------
------------------------------------------------------------
------------------------------------------------------------
------------------------------------------------------------
------------------------------------------------------------
------------------------------------------------------------
---------------------VSFRPEKRRRR------------KRE-MNMEE-------
--------EERQRIMHIQVERNRRKLMTHHLSILASLLPPHHIRKRDQASIIGGAIDFIK
ELEQLLQSLEA----QKQI-MLQP------------------------------------
-------------------PPP-SANY---L----LELKAQE------------------
------------------------------------------------------------
-----------------------------RGNSLVSDS--------------NRFEEE--
-----GA------------------GSKVEVTL-------IES-HANIR---------IV
CPWR-----------P-NQLS------------KMV----LGFHK-LCLSILHMNVTSMR
P-MVFYSFSTK------------------------------VEEDS-------------K
LM-SGEEIAG------AVDHMVST---LHGKESFPK------------------------
-------
>evm_27.model.AmTr_v1.0_scaffold00025.64
------------------------------------------------------------
------------------------------------------------------------
------------------------------------------------------------
------------------------------------------------------------
------------------------------------------------------------
------------------------------------------------------------
------------------------------------------------------------
------------------------------------------------------------
------------------------------------------------------------
------------------------------------------------------------
------------------------------------------------------------
------------------------------------------------------------
------------------------------------------------------------
------------------------------------------------------------
-------------MSHITVERNRRKQMNEHL-------------KGDQASIISGVIEFIK
ELHEVLQSLEA----KKRR-KSL----------------------------------SPS
PGP---------------SPTP----------------SPRL------------------
-------AAS----------NN--------------------------------------
-------------EIGF--------------DN-VSGL---------------VGSCN--
-----SS------------------VADVEAKI-------SGS-NVVLR---------TV
SRRI-----------P-GQVV------------KII----RVLET-LSFEILHLNISSMD
D-TVLYIFTIK------------------------------IGLEC-------------Q
L--SVEELVQ------EVQQTFSG---DSQNDIILA------------------------
-------
>evm_27.model.AmTr_v1.0_scaffold00008.115
------------------------------------------------------------
------------------------------------------------------------
------------------------------------------------------------
---------------------------------------------------------MA-
--------LEAVA-----------------------------------------------
------------------------------------------------------------
------------------------------------------------------------
------------------------------------------------------------
-----FP-----------------------------------------------------
------------------------------------------------------------
-------------------------------------HNFF--------------NYGCK
EL------------YS-----------------LVEALEK--------EEIDTITTEEDQ
---------------------------------------------------------VQW
DASSSSEPK-----------AAAVARRKRRRS------------RSC-KNKEE-------
--------VENQRMTHIAIERNRRKQMNEYLSVLRSLMPESYIQKGDQASIVGGAIDFVK
ELEQLVQTLEA----QKRI-KERR-------------EC---------------------
-------------------PRP-FGDL---F------ALPRH-----------------P
QP----------------------------------------------------------
-------------------------------------------------------SLE--
-----CA------------------FGDVEVTM-------ADS-HATLK---------VL
SRRR-----------P-RQLL------------KLV----AAFHN-LRLTILHLNITTVD
Q-MVLYSFSVK------------------------------VEEEC-------------R
IT-SVDEIAS------AVYEILGK---IHEEASLS-------------------------
-------
>Ceric.26G015300.1.p
------------------------------------------------------------
------------------------------------------------------------
------------------------------------------------------------
---------------------------------------------------------MA-
-------LLDLLQTAAR--------PC---------------------------------
------LGKLDISTIPSRKQGDASI--AELLLSGMLETP---------------------
----LSCLS-LPHDEWPDGVI---------------GDFITDTISLSSIENMISPLSHRH
T-----------------------------------------------------------
-----YPDVSSTSCQTSGMAIT----CHVDEICRQRYGSLASNED---------------
------SSCEGGPDSFTSL-----------SASETSGTLKIA------------------
-DAHEM-----VNAVHQHLQPSRLWSN------DYRKDSEFSS---------------ES
SCKARVDDETSNQHIELL----SCG------EFQIHTTEE---------TTRSILLGEAD
--------------------------GNRSSGDRC----------------------LLD
SFSPAGTSA---------SRRGTAARRRKRRR------------GTF-KNSTE-------
--------IESQRLMHITVERNRRKLMNEHLSALRSLLPQSYIQKGDQASIIGGAIQFVK
ELEYVLQALQT----EKSR-AKAY------------------------------------
-----------------PMNCP-YSKAE--------AVHPQQ-----------------P
AN-KLE-----------HSDNLQLEVDR--------------------------------
--------------SLL--------------WA-IKRE---------------DTHIE--
-----SK------------------GIKVDIIL-------LES-SVVVK---------VL
AQKL-----------P-NQLF------------KLT----SSIES-LHMKIVELSITTVG
D-NLLYSFNLQ------------------------------VEGGS-------------Q
SY-SVDAIAH------MILNVDKE------------------------------------
-SKTI-I
>Ceric.21G040300.1.p
------------------------------------------------------------
------------------------------------------------------------
------------------------------------------------------------
------------------------------------------------------MPEASD
VVLFP---IKSLPHSRVAG----EFPECRPSRSCSSHEACPSLRSPSNR-----------
-------HKESLRESDAKALPE---------TSYIMGNPSCFLPTT--------------
------CLT-DQHSALSYGEVFSNINSTPGPVESQRGEYTMCSGSLFNLQNNLSRSQIIH
F-SGESIINNSSSVT-----EYENVYSK--------------------------------
-----TPAIEAQSCMITAASH-----PSPSFASESSFGSDTFNEY-ESSL-------YPR
SFKVRSCCQTRNPGPRVSVASSNGDCNYSICLTSSPPSTDIP------------------
-----------TSSTIFSSNP--------------HQSTPI-S---------SPSKPVLK
RSAPSIGAPAEEK-------------------SSNSNGEK--------GAIHHKEREAEA
SAFGL------------------------NSMRRF-------------------PTLRSL
EITHKEYHP---------RLIEKTGKRKRKRTQ-----------RSR-KNKEE-------
--------LESQRMTHIAVERNRRRQMNQHLNALKSLMPSSYIQRGDQASIVGGAIRFVE
ELEQVVQSLRL----QKQM-KECA------------------------------------
-----------------LPNTP-SKDS---------CLIDQP-----------------P
LL----------------------------------------------------------
----------------------------------PTDT---------------YGCSQ--
-----SS------------------NVNVEVHM-------PYPNSISAR---------II
VEKR-----------P-RQLF------------HTL----EALRL-LSLKVLQLNITSLE
T-TTVFYLDLQ------------------------------V------------------
---TFPETQH------ILCGTFNT-------------------------------N----
-------
>Ceric.23G002400.1.p
MISKITML----------------------------------------------------
------------------------------------------------------------
-------------------------------------------------PVGTLPQTMPS
DVNAVA-------LKTTKPSSSP------FPC-YELRQLAHNTDETH-------ESTASD
IL------CNIVNGDYSYA---------------GDFINQHATSLPQFIDSN--------
----QQLSRDTFCEILY---PD--------------------------------------
---GRRAMDIVGNETWM------IPDRNP-----------AYKVLCSPIDTCASES----
--MASHAFSSPDVYQWK-------------------------------------------
-----LPLLEQEP--------------------ETSVSNSQVDQS---------------
-----LKHKEIRRSLEQSL-----------------------------------------
------------LVCKSGREPINKAAS----TPTPKKKNTVDSGSSRKRNAGSRNGQCDH
QKTSSKKGDGEDM------------------VDVSGMAEDGD------QGTRKKTRQQTS
SKL-------PHKDLEM------TTETNPDVGQSL--------------------GIYPA
ITSMDRSEE---------VLIDASSARAEISK------------AGI-ASVGE-------
--------EGGERTAHISVERNRRKQMNEHLAILRSLMPSSYVQRSDQASVIGGVIEFIK
ELQQLLTSLET----QKRR-RTYV------------MESI-----------------NPR
MAN--------------KGSIP------------HGNVIDQL-----------------N
LQ----------------------------------------------------------
-------------------------------GV-KQEL---------------VASSR--
-----SE------------------FADVEVKL-------AGGCEVLLR---------AL
CHKV-----------ERGQLQ------------HLI----AALEC-LSLQILHLNITTVQ
Q-SILYTFTLK------------------------------IGIDC-------------Q
L--SVDDLAA------VGQQIFKE---IHGRS----------------------------
------I
>Ceric.17G023000.1.p
MGSIA-------------------------------------------------------
------------------------------------------------------------
-----------------------LE-----------------------------------
------------------------------------------------------ERLMSQ
IMGNF-QLLQPLDDSMS---------------------TGFSVTNSQDYNAS----LDNE
SCEAPQLKHEAYSTSYMQTMPAASA--GTFSDEGFGGSPSELFNRT--------------
----LASLS-DQEPAFGYGNPYCTPRSNLNGVDQCEFLDSSLPCQQSNSDNDMSRPQQIC
FSADTCTVNCSTKIT-----RYQNIY----------------------------------
-----CPSKAVNAQTGFLATDVG---TSSSVVSEDSFDSNIFHRH-ESMHPIQRNRLGPY
QY-----SQPCSCSQFLSAVGRNGEYNAREATTCPSPNAG--------------------
------------TPAVPHSNP--------------GRVSPLSS---------PSKALLAQ
SSDLAIGASKVDQSSH------TDG------VLKKIQISP--------YQTNSIRRAEPK
E-------------------------GKCDKQASL-------------------------
-GVPKSGNPFQ-KTRIQLGMDSKTVKRKRKRT------------RSR-KNTEE-------
--------LESQRMTHIAVERNRRRQMNQHLNALRSLMPSSYIQRGDQASIVGGAIRFVE
ELEQVAQSLRL----QMQL-RGSI------------------------------------
----------------ALEDLP--------------AMQTQI----------------LP
-F----------------------------------------------------------
----------------------------------PEGS---------------YACSQ--
-----SP------------------DVNVEVLV-------VSPTSVIVK---------VL
VTKR-----------P-HQLL------------RTL----HAFNF-LSLKVRQLKITSLE
I-TILYSFDLE------------------------------MEELT-------------E
IA-SPMELAR------SIQQIFEM---SQGPADFDESIVD------KSPLERRTS-----
-------
>Ceric.18G037700.1.p
------------------------------------------------------------
------------------------------------------------------------
-----------------------MEDMKSIARTTFDASLR--------------PKLHLS
ETNSNF-------HYQQRRHSSP----HGLIC--------QSSSQLD-------NFAMHD
DVVLQLSDIEPYHRRSL-----------LKLHSIGTPLSPGAISPTEDDGLTVAHFLHHD
PDC-ISYNEHEISHDPQSTGPSLYAS----------------------------------
---QVHCIGSNGHESLLY------------------------------LPHNLPEASH--
YRMSENFVSGVN------------------------------------------------
-----GPFVKDT-------------------CDEGRYTRLVADEG---------------
-----RKSASTRCSASPKLIRDANGSLTSVSCSSSSSRSSIV------------------
------------------LDP--------------QRERRY--------------GTIDQ
EMKAYLPFEASND-----------------------------------NLLQSIDIKHRV
A---------VPMRIN----------TTTSSGSQR----------------------KGW
SHSAQGLST-----TLRYSLSSEQNKKRRKRK------------RVSQKNFEE-------
--------MEPQRMTHIAVERNRRKQMNDHLRALRLLMPESYIQRGDQASIIGGTIRFIK
ELEEVMDYLLQ----QKRL-KDTS------------INNN-----------------TIR
SIG--------------------------------------------------------N
MS----------------------------------------------------------
-------------------------------NA-IKEE---------------DEHST--
-----TT----------------FEVPKVDVNM-------VAANNIQVK---------IS
THRK-----------E-HQLL------------QII----SEFAK-HYMTIKSMDISSMG
R-NVHYSFQIEEI----------------------------IED----------------
------------------------------------------------------------
-------
>Ceric.24G025300.1.p
------------------------------------------------------------
------------------------------------------------------------
------------------------------------------------------------
---------------------------------------------------------MG-
-----VTPLETKFLMKL--------------------NGRDDTDIHAQ------------
-------REKAISDRYN-------------------------------------------
------------------------------------------------------------
----QSVMN---------------------------------------------------
----MFPTYNAG------------------------------------------------
------------------------------------------------------------
-------------------------------------EQLM--------------RNLSE
GGDVQANREGEASVLENMQIMMMMG--------YGDGARE--------DGIGYKVTCKGS
-----------------------------TSSASV-------------------------
-NVGPSTAP------------ARTSGRRRGVR------------GSA-KNSEE-------
--------RETQRMTHIAVERNRRRQMNEHLRVLRALMPPSYVQRGDQASIIGGAIEFVR
ELEQLLQCLES----QKRR-RLMA-------------SP------------------IHS
TPS----------------MQP-GGGMN-EYTSENQLVSLQH-----------------Q
QE-ECALAQV----------DGQRSLQRE-------------------------------
-------------------------------DQ-PHEE---------------VAHAK--
-----SI------------------VADIEVKM-------IDRCQAFIK---------IL
SQHR-----------P-RQLL------------HTI----AALQDHLCFSILHTNVTTIE
K-TVLYSFTVK------------------------------INNAQ-------------E
Y--SANKIAS------TVQEVFIE---IIRHVPLKRL-----------------------
-------
>evm.model.chr1.2311
M-----------------------------------------------------------
------------------------------------------------------------
-------------------YLQAQGRLLPSFINHDNINLT----------ETTDCTRIDP
S-----V----V-------------------------------GEEE-------ATSMGD
IL------CDIFS----------------SQFSHGN----PQAATSPQ------------
-------DLFGILDFLE-TPHE--A--SKF--MDLIEESNTSATDG--------------
--------------------------------------------------NNFTAVS---
------NLK---------------------------------------------------
-----LPVLEQE------------------------------------------------
--------PELEPEPSLTT--------------------------NQTFAASS-------
---------------VHGSEPE---------------------------------AQMPQ
CNSVSSYSELKDA-QQLI-----PGDVALVRKDSDEYLRS--------ERYGALLKKSSS
----------FQFH------------RDANAQ--------------------------AL
DFSESETDT-----------LEPKQKHKRLKA------------AFT-PSEEG-------
--------PDGQRMTHIAVERNRRKQMNEHLAVLRSLMPGFYVQRGDQASIIGGVIEFIK
ELQQLLQSLES----KKQR-KAYT-------------EVL-----------------SPR
PSS---------------SPRP--------------ALSPRP--------------QTLP
VS-PRT-PQP----------NN-FRPN-----------------------------IQSF
IPSTNI------HNPNF--------------ET-VKEL---------------VANSK--
-----SS------------------VADVEVKI-------SGS-NALLK---------TL
SHKI-----------P-GQIL------------KIV----KALEN-LSLEILHLNISTID
D-TVLNSFTLK------------------------------IGIEC-------------K
L--SVEELAQ------AVQHTFS-------------------------------------
-------
>evm.model.chr10.1959
MCSGSGFQ----------------------------------------------------
------------------------------------------------------------
------------------------------------------------------------
------------DLD----------------------------HFPEN----EITVNMV-
--------LEALT----------------SQILN--------ANLGRS------------
------PHQEGFQESMH----------SGLQVFQMLEGLAMNRQ---GVR-CNFGDNMEE
KLAALEQLE-KEHKPW---------------------------------QHGFQE-----
------LLN---------------------------------------------------
-----FPLSQEL----------------------------NIDDS-TFAI----------
---------SREFKYDTNM------------STGCAQIR-----SPNHLAR---------
------------TQDVQLFEP----------------ESCI--------------THVSE
SS-SPVKTEAKDH-NS-----------------TSDALEE---------GVTSATQ-EPN
----------SSTLTV-------------NSSEPP-------------------------
---TVAAAP---PSPFTTRTSDVRDRRKRKRS------------RIC-KNSEE-------
--------VESQRMTHIAVERNRRKQMNEHLNVLRSLMPGSYIQRGDQASIIGGAIDFVK
ELEQLLQSLQA----QKRR-RECA-------------EG-------------------YS
PNS----------------PIP-FNGF---F------LSPQY-----------------T
SY-S---AQW----------NSKYNMGDH-------------------------------
--------------DSF--------------DP-ANEL---------------IAENK--
-----SA------------------VADIEVTM-------IET-HASLK---------IL
SQKR-----------P-GQLL------------KTI----GALQS-LHMTILHLNITTID
Q-TVLYSFNVK------------------------------IEDEC-------------Q
LT-SADEIAT------AVHQIFNI---IHSNA--------------IN------------
-------
>evm.model.chr4.2072
MRQTL-------------------------------------------------------
------------------------------------------------------------
RSRGT-----------------SMEKDDANCIL---GSLDCML-----------------
------------HFDMPNTSSCP----------QELGTTAEAARFPE-------KVKMGS
IL------LEALS----------------SQVLN--------SSLSHS------------
------VQEKRFPETFH-FPER--T--SNLALLQMLEGIGVERGE--GLP-SSFNDDGQS
TQ--------EPQKPW--------------------------------PQQGFQE-----
------LLA---------------------------------------------------
-----LPLINKLP-----------------------------DSS-AFGL----------
----VARDEFLQSDYDLNM------------NVSCTQR------KPNYFLQ---------
------------REFQQLFEP----------------ESCI--------------THASE
SC-SQMKTEPKDQ-YS-----------------SLEAPEE---------GASSALNQEPN
----------SSNTA--------------NSSQNC-NDI----------------KFNAT
SQLSSGGGP-----------EVVYERRKRKRS------------KAC-KNSEE-------
--------VESQRMTHIAVERNRRKQMNEHLNVLRSLMPSSFIQRGDQASIIGGAIDFVK
ELEQLLQSLQA----QKRR-RQSE-------------EG------------------SYS
PAS----------------SIP-FNGF---F------LSPQY-----------------T
SY-S---SQW---------SNSKYAVE---------------------------------
--------------NYL--------------DP-ANEL---------------TAETK--
-----SA------------------VADVEVTM-------IET-HASLK---------IL
SQKR-----------P-GQLL------------KTI----AALEN-LDMTILHLNITTID
R-SVLYSFNVK------------------------------IEDEC-------------Q
LT-SADEIAT------AVHEIFRM---IHSNI--------------IK------------
-------
>evm.model.chr8.534
------------------------------------------------------------
------------------------------------------------------------
-----------------------MEKDEGS----------------------SMPTIFP-
-ALDCS-------LDQLQLLKPP--------------KITDSTDNME-------SNPMGN
AL------LDMFN----------------FHLSSGA-------GCSSS------------
-----QIDRLSFADVMQ-F-AD-YG--PKLALNQTMDDQNEVGIRD--------------
------------------------------------------------PEHGFDPI----
-----YFLK---------------------------------------------------
-----FPVLAEKS-----------------DHHHHHHHHKVSDHNNIHE-----------
---QLGLANESEEHYDTENAP---------------------------------------
-------------------------------------SVCL--------------RKFQR
GSYDQEELEQGN---------------------QYDVPSS--------ENASNLKLDQHN
----------LSTNST-------------NTTEKL-GQN--------EQQIVSLDAPKLA
GFSSPNCNP-----------ELPQSKPKRKRS------------RAS-KNSEE-------
--------VESQRMTHIAVERNRRKQMNEHLRVLRSLMPGSYVQRGDQASIIGGAIEFVR
ELEQLLQCLES----QKRR-RLYA-------------EA------------------SSL
GTR----------------PSP-TDGC---LQ---PNIQPTF-----------------P
VF-P---VQT----------DIKYLDG---------------------------------
--------------SLY--------------EP-LRED---------------VADNK--
-----SP------------------VADIEVKL-------VGC-DAMIK---------IL
SQRR-----------P-GQLL------------KTI----AALEN-LQFSILHTNITTIE
Q-TVLYSFNVK------------------------------VGGEC-------------R
L--SAEDIAN------SVQQIFNM---IHAAS--------------MGYIKE--------
-------
>evm.model.chr9.1886
------------------------------------------------------------
------------------------------------------------------------
------------------------------------------------------------
---------------------------------------------------------MS-
------------------------------------------------------------
-----------YSSSMDEACKERTA--ASLAIQKIMDEMGLHFFNG----------DLEG
KFPILDKLPNVEQKTW---------------------------------QEIFQD-----
------LLM---------------------------------------------------
-----FPAVSNEPGGSAI-----------------RLPGEVLHEQ---------------
-----------SANAQMKICSD--------------------------------------
------------PNSSQVLEQ----------------ESCI--------------TGVSE
LC-PLLKAEGKDQ-YS-----------------NSDTAED---------GVSDATQEDHN
------------------------------------------------------------
--------------AVLMHLSVSSSSRKRKRA------------RIS-KNSEE-------
--------VESQRKTHIEVERNRRKQMNEHLNVLRSMIPRSYIPRGDQASIIGGAIDLVK
ELELSLQSLQF----QKMS-RDGVL----------T------------------------
-----------------------DNGL----------INPKQ--------------YYES
LY-P---AHC----------SSKYALE---------------------------------
-------------------------------NC-SSDL---------------RAENK--
-----SA------------------IADIEVTV-------IET-HASLK---------VV
SVKR-----------P-GQLL------------KTI----TALES-LHMTTLHLNISSVD
R-KVLYSFNVK------------------------------IEDEC-------------Q
LT-SASEIAT------ALHQIFRI---IHSETIFLG------------------------
-------
>Mapoly0031s0072.1.p
------------------------------------------------------------
------------------------------------------------------------
------------------------------------------------------------
---------------------------------------------------------MDG
VVLDD-GLLQSIFPKKK--------------------LNAISIKLNSDD-----------
----TEDVKFRISEDHE----------LPRDIEEFLSCPEGGSHIA--------------
------------------------------------------------------------
--SLMQFMDCSKQQN-GVTGKHE-------------------------------------
-SGICNPMLSRE------------V-----SCNKLTMDDEFFEKS---------------
------------------------------------------------------------
-----------QGDRNSHLNPTAQKSSDDSAKPSQAQEGNL----------GNQPPCDDQ
GAALDMDGTSADDLVHFIEQI----------YSEQEDGDS--------GSTEIIASQNQA
ANSGRGT---PAVSAL----------GTEDEKQAV----------------------EVV
GTAGDVFAP-----------SSQVKKRKQKNQACGDVKGVSKKSKTSSYNKKEANKSY--
--------RLAHRNAHIVAERLRRKQMNEHFSALKDIIPSSYIPRLDQATILAAAVNLVR
DLEHLVKRLQD----QKNQ-ASLS------------VSPC-----------------NSS
LVA-----------ESHSHESP-ISTIQ-------------------------------S
TS-----ADV--------------------------------------------------
-PWIDV-----------------------ESGL-YGQL---------------HANLK--
-----SS------------------AGEVEVQI-------TQN-DVSVT---------IY
TLRK----------RK-NQVI------------LLL----EVFQD-LQLILSHLSISTDG
N-QALYKLQAE------------------------------ISMRV--------------
---NAKVIAS------RIHESLLN---LQFEN--------------MG------------
-------
>LOC_Os10g23050.1
------------------------------------------------------------
------------------------------------------------------------
------------------------------------------------------------
---------------------------------------------------------MA-
--------LEAVV-----------------------------------------------
-----------YSHGGH-FGGY-GG-----------------------------------
------------------------------------------------------------
-----GLMG-------------------------------------G-------------
-----APAAPWD-------------------VFAAAGGGGSWDDP---------------
------------------------------------------------------------
------------------------------------------------------------
------------------------G------LFAAEASLD------VIQGVDEWEVDQDQ
---------------------------------------------------------HAS
SSSKVAARP-P------VKAAAAAGKRKRRRA------------KAA-KNREE-------
--------IESQRMTHIAVERNRRRQMNEYLAVLRSLMPPSYAQRGDQASIVGGAINYVR
ELEQLLQTLEA----RRTI-KDHI-------------DG------------------GAG
-----------------ESPSP-FAGF---F------AFPQY-----------------S
TA-T---SGH-GGGGD---AHSRIVVK---------------------------------
--------------PAE--------------TT-TTAA---------------GGGAG--
-----AA------------------IADIEASM-------VEG-HASVK---------VQ
ARRR-----------P-RQLL------------KLV----AGLHQ-LGLTTLHLNVTTVA
A-MAMYSFSLK------------------------------VEDGC-------------K
LG-SVEEIAT------AVHEILER---MQEEQAFADAKTSL-------------------
-------
>LOC_Os08g37730.1
------------------------------------------------------------
------------------------------------------------------------
------------------------------------------------------------
---------------------------------------------------------MA-
--------LEAVV-----------------------------------------------
-----------FSEGYY-FGCG-------------------------GAM----------
------AAEAAAGGAWSWSHGY---------------------GGGVDQGKGAMELVV--
---DDGVVN----AFW---------------------------DGGG-------------
GGASSSPVMAAV------------------------------------------------
------------------------------------------------------------
------------------------------------------------------------
-----------------------SG--------FIEEPDG---------GNSSVADAAPP
----------PEHG-----------------------------------------GASVV
GRDGSAAAP-----------AAAAGRRKRRRA------------RTV-KNREE-------
--------VESQRMTHIAVERNRRKQMNEYLAVLRSLMPASYVQRGDQASIIGGAINYVK
EMEQLLQSLEA----HRHA-RRAR------------TDA---------------------
-----------------AAALP-FAGF---F------TFPQY-----------------S
MS-AVP-TTTTTTVAAAATENGNAVAGAG-------------------------------
--------------AGD--------------DA-DADV---------------SGSKP--
-----SS------------------VADIEVTM-------VES-HANLK---------VL
SRRR-----------P-RQLL------------RMV----AGLQH-HRLAVLHLNVASAG
H-MALYSLSLK------------------------------VEEDC-------------Q
LT-SVDDIAA------AVHGIVET---IEQEQ--------------QQQQKQSCS-----
-------
>LOC_Os04g50090.1
------------------------------------------------------------
------------------------------------------------------------
------------------------------------------------------------
---------------------------------------------------------MA-
--------LDTLCSAG--------------------------------------------
------------------------------------------------------------
------------------------------------------------------------
------------------------------------------------------------
------------------------------------------------------------
------------------------------------------------------------
-------------------------------------GDVL-------------------
---------------------------------IYDTFNA--------SAAAAAAVVPPA
SFL-------FGNNN-----------AGGAAGTET-----------------------RV
QVAAGAVPE---VDQLLKQAQQPGRRKRRRRA------------RSC-KSRED-------
--------AESQRMTHIAVERNRRRQMNEYLAVLRSLMPESYVHRGDQASIVGGAIDFVK
ELEQLLQSLEA----QKRT-LLMQPPPPPQQQREPKCDAA-----------------DST
SAA-DQETPAAAAAAAAADGPP-FARF---F------TYPQY----VWCHN--------P
-------AQD--------------------------------------------------
------------------------------GGG-GGGA---------------AAENR--
-----AG------------------VADIEVSL-------VET-HASIR---------VM
AARR-----------P-GQLL------------KMV----AGLQA-LRLTVLHLNVTALG
S-LALYSISVKRFHGGKAIASLGPLGVFFLCALYLWYSTTVVEEGC-------------G
MA-TVDDIAA------AVHHVLCI---IDAEA--------------ASQMLLAGEASG--
-------
>LOC_Os03g08930.1
------------------------------------------------------------
------------------------------------------------------------
------------------------------------------------------------
---------------------------------------------------------MA-
--------LEAVV-----------------------------------------------
------------------FPQG--------------------------------------
---------------------------------------------HFGYGCGRDSPAY--
------------G-----------------------------------------------
-----MPWCDVL---------------------AAAGGGGGFGEF---------------
------------------------------------------------------------
------------------------------------------------------------
--------------------------------YGVDEWDDQ-------LQVASVDEWEVA
----------SKDN---------------SDASTE-----------------------GK
AAAAERAEP------------VAAGRRKRRRT------------KVV-KNKEE-------
--------IECQRMTHIAVERNRRRQMNEYLAVLRSLMPASYSQRGDQASIVGGAINYVK
ELEQLLQSLEV----QKSL-KNRS-------------GAM---------------DA---
-----------------AGDSP-FAGF---F------SFPQY-----------------S
TS-PRTGCSAAASAGSS-GSASSVVMDD--------------------------------
-------------------------------TA-GSAE---------------SGRQS--
-----AA------------------IADIEVTM-------VEG-HASLK---------VL
ARRR-----------P-KQLL------------KLV----VGLQQ-LRIPPLHLNVTTVD
A-MVLYSFSLK------------------------------VEDDS-------------K
LG-SVEDIAT------AVHQILGS---IQQQEAVLS----------IS------------
-------
>LOC_Os03g03000.1
------------------------------------------------------------
------------------------------------------------------------
------------------------------------------------------------
------------------------------------------------------------
--------MEQWAAA---------------------------------------------
------------------AAADQAA--ASAGAG---------------------------
------------------------------------------------------------
------------------------------------------------------------
----QMPFLALL------------------------------------------------
------------------------------------------------------------
------------------------------------------------------------
-----------------------HG--------AMEADGG--------GGGDGRKRHAAA
AAFASCCPC-PPV-------------ADLDLLESC-------------------------
--VTQAAAP-----PVTAPATRAERRRKRPRPRPR----AAPPPEKR-KKPEE-------
--------AENQRMTHIAVERNRRRLMNDHLASLRSLIPSNYIPRGDQATVVGGAIDYVK
QLEQQLVALQA----AAAE-RSGV-------------GVV----------------AAAA
TAA--------------------SDGV---F------VSPQY-----------------T
SY----------------------------------------------------------
------------------------------------------------------SEAR--
----GGS------------------GVDVEATA------AVGG-HVRVR---------VA
GRRW-----------T-GRLV------------RAV----AAMED-LRLTVLHLAVTSVG
HDAVVYCFNLK------------------------------VKTTT-------------T
LH----HLLL------HVPSFF--------------------------------------
-------
>LOC_Os02g46560.1
------------------------------------------------------------
------------------------------------------------------------
------------------------------------------------------------
---------------------------------------------------------MST
-------LVDALC-----------------------------------------------
------------------------------------------------------------
------------------------------------------------------------
------------------------------------------------------------
-----AP-----------------------------------------------------
------------------------------------------------------------
-----------------------------------CSDTAL-------------------
---------------------------------IYDTFNA--------SAAASFLFDNAA
AF--------CDADIL----------GATATGEKE-----------------------AT
SSAAAAAAE-----------AAPPRKKRRRRA------------KSC-KSREE-------
--------TETQRMTHIAVERNRRRQMNEYLAILRSLMPEPYVQRGDQASIVGGAIEFVK
ELEQQLQSLEA----QKRT-LLPH--------HKARCDDATPMHNASGSNVGAGGCMEPT
TTT-SNCSSSVTEDAPSADAPP-FAQF---F------AYPQY----VWCHSP--RDSTTT
TT-A---ASA----------SASASASSS-------------------------------
--------------SPA--------------TV-AAAL---------------QSEHR--
-----SG------------------LADIEVSL-------VET-HASVR---------VM
SPRR-----------P-GQLL------------KMI----AGLQA-LRLTVLHLNVTTLD
S-LVLYTLSVK------------------------------VEEGC-------------S
LT-TVDDIAA------AVHHVLCI---VDAEAAASEHLLA------AGQLATTATAVAKR
ELATYMY
>LOC_Os02g52190.1
------------------------------------------------------------
------------------------------------------------------------
------------------------------------------------------------
---------------------------------------------------------MA-
--------LEAVV-----------------------------------------------
------------------------------------------------------------
------------------------------------------------------------
------------------------------------------------------------
-----FPQEHLS------------------------------------------------
------------------------------------------------------------
------------CAAAMYAAP----------------PSSLGC--------GVDMDEFEE
NGGVVLQEEAGVAVHGGGG--GGAG------------------------GMMSLWVNAAT
----------CARSI-----------AASGAVEEF------------WDE-------RQY
PVSSPPAAPTPAASGGGGGHAKAAARRRRRRP------------KVV-KNKEE-------
--------AESQRRNHIAVERNRRRQMNEYLAVLRSLMPPSYAQRGDQASIVAGAINFVK
ELEQLLQSLEA----QKRR-AEHA------------------------------------
-----------------PPAPP-FAGF---F------TFPQY-----------------S
TT-V---GDN--------------------------------------------------
------------NAAGS-------------GAA-DGEG---------------GCGAR--
-----PG------------------AADIEVAM-------AES-HANVR---------VL
APRR-----------P-RQLL------------RMV----VALQC-LGLTVLHLNVTTTA
DHLALYSFSLK------------------------------MEDEC-------------R
LS-SVDEIAG------AVNQMVTK---IAGEC--------------IS------------
-------
>LOC_Os02g15760.1
------------------------------------------------------------
------------------------------------------------------------
------------------------------------------------------------
---------------------------------------------------------MAD
GGGGG--LCELFS------------------------DDHRDIRHVAD------------
------ADLFRILE----------------------------------------------
--------------TW--------------------------------------------
------------------------------------------------------------
------------------------------------------------------------
------------------------------------------------------------
-------------------------------------EECINGGAG--------------
---------------------GGGG------GVSLAGVAD--------QGAAAASTGAGG
GAR-------TTTTT-----------TAANGRRRE--------------------GRDEE
KGGGGGGGP--------------PAQKKQKGS------------SSS-SSSPAALAAAVG
------DGDGAAKMSHITVERNRRKQMNEHLAVLRSLMPCFYVKRGDQASIIGGVVDYIK
ELQQVLRSLEA----KKNR-KAYA-------------DQV----------------LSPR
PSP-AAAAL-------MVKPTP--------------PISPRFAAA---------AAAGVP
IS-PRT-PTP----------GSPYNKHAAAAATARPPHPA----AATSSCSVAYSMSPAM
TPTSSS-----STTTTTTHELSPAPAFLPILDSLVTEL---------------AARGG--
-----ASCRPLVIPSSAAAIAGIVGVPDVRVEF-------AGP-NLVLK---------TV
SHRA-----------P-GQAL------------KII----AALES-LSLEILHVSICTVD
D-ATVLSFTIK------------------------------IGIEC-------------E
L--SAEELVQ------EIQQTFL-------------------------------------
-------
>LOC_Os09g29360.1
------------------------------------------------------------
------------------------------------------------------------
------------------------------------------------------------
---------------------------------------------------------MA-
--------LEAVL------------------LSRGDL-----------------------
------------------FGRR--------------------------------------
----RCAME-GGGGGWS-------------------------------------------
------------------------------------------------------------
-----SPFSGFE------------------------------------------------
-----GVMDLDGGNWDAAAC----------------------------------------
-------------------------------------SSML-------------------
----------------------LHG------FQELEIPAA---------AAAAAAMAPPP
----------PPVEPA-------------NCAENA-GGV---------------GGHQED
QAAVAAAAT-----------AVQSGRRKRRRA------------RAA-KNKEE-------
--------VESQRMTHIAVERNRRKQMNEYLAVLRSLMPPSYAQRGDQASIVGGAINFVK
ELEQLLQSLEA----RKSS-RQCA-------------AH------------------DAA
-----------------AAAAP-FASF---F------TFPQY-----------------S
MS-A---AAAAAPVAPVV-NELHGRDDG--------------------------------
--------------GAG--------------TA-EAEA---------------SGSKP--
-----SA------------------VADVEVTM-------VES-HANLR---------VL
SRRR-----------P-RQLL------------RLV----VALQG-HRLTVLHLNMTSAG
H-MVLYSFSLK------------------------------VEDDC-------------Q
LT-SVDEIAT------AAHQIIEK---IQEEQGCSL------------------------
-----D-
>LOC_Os06g33450.2
------------------------------------------------------------
------------------------------------------------------------
------------------------------------------------------------
---------------------------------------------------------MGD
AL------CDQLL----------------LVDSDGGEFIPHHADADAD------------
-------DLFTILETWE-GCANVVA-----------------------------------
------------------------------------------------------------
---------------------------------------------GG-------------
-----APATTTTLG----------------------------------------------
------------------------------------------------------------
-------------------SPI-------------AAAACI-------------------
-----------------------SG---------------------VVGGQNHQQLPEPA
----------AAKTV-----------PATNNKRRE------------------------E
EVADRDGDG----------DDDDGSPQKRRKCCSPE--------SST-TDVAA-------
--------ATTPKTAHIAVERNRRKQMNENLAVLRSLMPCFYVKRGDQASIIGGVVDYIK
ELQQVLHSLEA----KKQR-KVYT-------------DQV----------------LSPR
PPA--------TVAASCCSPRP-------------PQLSPRLPPQLLKSTPPLSPRLAVP
IS-PRTPPTP----------GSPYRLLR-------------------------LPPPPPP
ASGSNY-----ASPAMT--------------PT-HHET---------------AAPSLDA
IAAELSA------YASRQALGGGLLLPDVKVEF-------AGA-NLVLK---------TV
SQRS-----------P-GQAV------------KII----AALEG-RSLEILHAKISTVD
D-TAVNSFTVK------------------------------IGIEC-------------E
L--SAEELVQ------VIQQTFT-------------------------------------
-------
>LOC_Os05g51820.1
------------------------------------------------------------
------------------------------------------------------------
------------------------------------------------------------
------------------------------------------------------------
------------------------------------------------------------
------------------------------------------------------------
------------------------------------------------------------
------------------------------------------------------------
------------------------------------------------------------
------------------------------------------------------------
------------------------------------------------------------
------------------------------------------------------------
------------------------------------------------------------
------------------------------------------------------------
-------------MSHIAVERNRRRQMNDHLKVLRSLTPAFYIKRGDQASIIGGAIDFIK
ELQTLLQSLEA----QKKR-RQQP-------------QAH---------------LISPA
SIS-ASGG---------GSPSP--------------TPSPRS--------------LITS
CS-PTA-AAG----------SSAGSSSS-------------------------------I
SPKDE-------NKQQL--------------QL-VAEL---------------AACCN--
-----SP------------------MADVEARI-------SGA-NVLLR---------TL
SRRA-----------P---PV------------RII----ALLES-LHLEVLHLNITTMD
D-TVLYSFVLK------------------------------IGLDC-------------H
L--SVDDLAM------EVHQSFMPPPAAHPDNHLHS------------------------
-------
>LOC_Os05g50900.1
MGQAGYFL-CSEITASK------------------------------------LLTVTAT
REL-----------KPPPPPR----------------PSGRVLSRRARRRRSSVLAWRHR
RCFGG-------------LILQTWKKNHTISAVQQRSHLE---------RFAALDEAPPP
APEE--------------------------------------------------TVVTGG
EM------VDYMLGQPP---PTTPGP--QSQVS---------------------------
------FDKLTFSDVLQ-F-AD-FG--PKLALNQPAASDNGGGGGDDGDD----------
----------------------------------------------------------D-
--DDSYFLRFQS------------------------------------------------
-----LPSLPAVPPPRG----------------GAAAAHQVVDEQ---------------
------------------------------------------------------------
------------------------------------------------------------
-----------------------EG--------SKQTVDA--------GGVSESTTLVQQ
----------------------------------------------------------AD
GGGGRAEKA-----------GEQGKSGRRKRP------------RTV-KTSEE-------
--------VESQRMTHIAVERNRRRQMNEYLRVLRSLMPGSYVQRGDQASIIGGAIEFIR
ELEQLIQCLES----QKRR-RLYG-------------GD------------------APA
PPA-RPVADGAVLPAPMQQPPP-ATPP---F------FPPSI------------PF---P
AS-SGA-GDGTG------AGVAKVALDL--------------------------------
------------DASGGGE----------VGGG-VREE---------------MAENK--
-----SC------------------VADIEVRV-------VGV-DAMIK---------IL
SRRR-----------P-GQLI------------KTV----AALEE-MHMSILHTNITTID
Q-TVLYSFNVK------------------------------IAGDA-------------R
F--SAEDIAG------AVHQILSF---IDVNYTL--------------------------
-------
>MA_120602g0010.1
M-----------------------------------------------------------
------------------------------------------------------------
-----------------------VGEAEALFLQGRSSNLA----------AASDPSLLIP
S---------------------------------LSINMIESGEDQE-------ATPMGD
IL------CDIFS---------------SHEFSHGN----LAANSPVQ------------
-------DFFGILDFLE-TDNHQEA--SKF--ISLIEEESSTCNKN--------------
-------------------------------------------------GDNFTEVS---
-----HLHE---------------------------------------------------
-----LPVLEQE------------------------------------------------
--------SELEPETDHNIL-------------------------NFSFSANPGG-LGC-
--------------------------------SDTNAPQSI--------------NSTSL
NHSDSVSSELKDS-NKFI-----GA-------SVKNRIRS--------ESCKSLLQKSKS
----------CQLR------------SHIYP----------------------------S
DFSESETDQ-----------GLEKPKHKRLKA------------LVT-ATSDQAE-----
-------GDGQQRMTHIAVERNRRKQMNEHLAVLRSLMPGFYVQRGDQASIIGGVIEFIK
ELQQLLQSLES----QKQR-KTYC------------TEVL-----------------SPR
PCS---------------SPRP--------------PVSPRP----------------LP
AS-PRT-PQP----------GNPYR----------------------------PKNIQSF
MPCTS-------IDSNF--------------ET-VKEL---------------VANSK--
-----SA------------------VADVEVKI-------AGS-NALLK---------TL
SHKI-----------P-GQIL------------KIV----NALEN-LSLEILHLNISTID
D-TVLNSLTLK------------------------------IGIEC-------------K
L--SVEELAQ------AVQQTFSC------------------------------------
-------
>MA_130776g0010.1
------------------------------------------------------------
------------------------------------------------------------
------------------------------------------------------------
------------------------------------------------------------
--------MEIIE-----------------------------------------------
------------------------------------------------------------
------------------------------------------------------------
-----EMIE---------------------------------------------------
-----IPRLNDNLGLNIP--------WLHGGLFRKRLTSSPLHSE-PAGK----------
-------QGNTGPNLENYF-----------------------------------------
------------TRLVQGFEP---------------VESCV--------------TAISE
LKP-GGNIDTFNALHS-----------------HSDTAED---------GISDTTQEDQQ
NAISMAV---PAADA-----------GKGEDQQNA-------------------------
-------------ISMAVPAADAGKGRKRRRL------------KVS-KNSEE-------
--------VLSQRITHIEVERNRRKQMNAHLDVLRSLIPQSYIQRGDQASIIGGAIDLVK
ELEQILQSLQF----QKIK-RENA-------------DRTD-------------------
---------------------P-KNCL---------SIIPPH-----------------Q
LF-----APC----------NSKCVVD---------------------------------
-------------------------------TS-SSQL--------------REAEDK--
-----SS------------------IADIEVTL-------IET-HGSLK---------IL
SKKK-----------H-GQLL------------KII----TALEG-FHMTILHLNITSMD
E-AVLFSFNVK------------------------------VEDEC-------------P
LT-SANDIAR------SLHQILRI---VHA------------------------------
---C---
>MA_141469g0010.1
------------------------------------------------------------
------------------------------------------------------------
------------------------------------------------------------
---------------------------------------------------------MV-
--------LEALN----------------SQVFNG-------TSMNQS------------
------PHEAGFAEMLH-YPAE-RT--TGMTFLQMLDGIAVNRD---GVI-RSFADDIEE
KLAAPEQLEMKEQRPW---------------------------------QHGFQQ-----
------LLN---------------------------------------------------
-----FPLCHQI------------------------------DDS-AFML----------
---PPEFSNQHATQYVSKK------------STGSVDNNN-----SHDFQQ---------
---------ARIHHHQQLFEP----------------ESCI--------------THVSE
SC-SPIKTEACKD-HS-----------------SSDAIEE---------GVSSAAL-DPN
----------SCITTN-------------SSSENG-TGG----------------GFVTS
SMMPSSTGP----SSQLSTRMEVRDRRKRKRS------------KAC-KNSEE-------
--------VESQRMTHIAVERNRRKQMNEHLS-------------GDQASIIGGAIDFVK
ELEQLLQSLQA----QKRK-RECE-------------EF------------------GCS
PNS----------------PTP-FNGF---F------LSPQY-----------------T
SY-S---AQW----------NSRYAVEKT-------------------------------
--------------SFN--------------DT-GNEL---------------IAENK--
-----SA------------------VADIEVTM-------IET-HASIK---------IL
SQKR-----------S-GQLM------------KTI----DKLQS-LHMTILHLNITTID
Q-TVLYSFNVK------------------------------IEDEC-------------Q
LT-SADEIAT------AVHEIINS---IHSNA--------------IN------------
-------
>MA_57244g0010.1
MVNFR-------------------------------------------------------
------------------------------------------------------------
-------------------FLNPMEKEEGS----------------------SVPTMFPP
ACTEYS-------LDQLQLGKPS--------------RTTDCIENLD-------NNSMGS
GI------LDMFN---------------IHHISSGS-----SVGCSTA------------
------LEKMSFADVMQ-F-AD-YG--SKVALSQAMDDESEATGRS--------------
-----------------------------------------------GPENSFDPV----
-----YFLK---------------------------------------------------
-----FPVLAAD--------------------HQKPIDHKNLDQS-IHEV----------
---QITLATESDGNYHTA------------------------------------------
------------------------------------------------------------
GNSGSEHLERGN-----------------------DIPAY--------ENTSNLN-HELN
----------LSTDAA-------------NSTMKI-GHSC-----DEQQQILSLDTPKIG
SFSTSNCSP----------DQPPQCKPKRKRS------------RAC-KNSEE-------
--------VESQRMTHIAVERNRRKQMNEHLRVLRSLMPGSYVQRGDQASIIGGAIEFVR
ELEQLLQCLES----QKRR-RLYA-------------EA------------------SSS
LVS--GARQPQT--DHAAGCLP---------------IQTSY-----------------P
VF-S---VQP----------DFKYLDG---------------------------------
--------------NLY-------------NEP-IRED---------------IAENK--
-----SP------------------VADIEVKL-------VGY-DAMIK---------IL
SQRR-----------P-GQLL------------KTI----AALEN-LQFNIMHTNITTIE
Q-TVLYSFNVK------------------------------VGGDC-------------G
L--SAEDIAN------SVHQIFNM---IHASC--------------MGYIND--------
-------
>MA_686524g0010.1
MANLHHFI-AGNLAETVERSKNVDIVYESTLLQSGTGQRKAKVNEDIT---CMAMQCTAI
EQNRTD-----VNREPEINTSQSTGRRIF------TQKESKLLE--VGKERDTVALPIRL
GKRGERVLLIVKAISGALEAVSPMEPNDANIIPEGAGKLK--------WMYSGIHKTSPS
YEFETE------------------------------------------------CAKMG-
SCRP----IEVLG---------------------------SRAPLNSA------------
------PQGKGLSETLN-IFGD-RQ--SNLALLHMLEGIGMNGDEARSVP-CSFNHGPQL
LVPVM-----EQQRSW-----------------------------------GFQE-----
------LLS---------------------------------------------------
-----FPICDNDNKRESL----------------------SFDEF-L-------------
-------HGGHGSEYDLNL------------TSCRRPEW-----PNYDFIQ---------
------------R-EVQPFEP----------------ESCI--------------THASE
SCTSLVKTEAKDQ-FS-----------------SLDAPEE---------GLSSSSR-EPN
----------SSNTV--------------NSSDNC-NDK------------------RLG
NINGYPANT-----------ATCERIRKRKRS------------KVC-KNTEE-------
--------VESQRMTHIAVERNRRKQMNEHLTVLRSLMPVSFTQRGDQASIIGGAIDFVK
ELEQLLQSLQAQA--QKRR-KQCE------------LEG------------------SQS
PES---------------AATP-FNGF---F------LSPQY-----------------T
SY-S---SQR---------EESKYDMDN--------------------------------
--------------SNS--------------DH-HNEL---------------TAESK--
-----SA------------------IADVEVTV-------IET-HASLK---------VL
SLKR-----------P-GQLL------------KAI----SALDN-LDMTILHLNITTID
L-SVLYSFNVK------------------------------IEAEC-------------Q
LT-SANEIAT------AVHQIFSI---IHSSS--------------TNPVRNCVS-----
-------
>PILAhq_064952-RA
------------------------------------------------------------
------------------------------------------------------------
------------------------------------------------------------
---------------------------------------------------------ML-
--------LEALN----------------SQVFNT-------TSMGQS------------
------PHEAGFAEMLH-YPAE-RA--AGMSFLQMLDGITMNRDG--GIL-RSFADDIEE
KLAAPEQLEIKEQRSW---------------------------------QHGFQQ-----
------LLN---------------------------------------------------
-----FPLCHQI------------------------------DDS-AFMI----------
---PPQFPNQHATQYVSKK------------GTGSVENNN-----SLDFQQ---------
---------ARICHQQQLFEP----------------ESCI--------------THVSE
SC-SPIKTEACKD-HS-----------------SSEVIEE---------GVSSAAL-DPN
----------SCITTN-------------SSSENG-TGG----------------GFVTS
SMMPSSTAP----SSQLSTRMEVRDRRKRKRS------------KAC-KNSEE-------
--------VESQRMTHIAVERNRRKQMNEHLSVLRSLMPGSYIQRGDQASIIGGAIDFVK
ELEQLLQSLQA----QKRK-RECE-------------EF------------------GCS
PNS----------------PTP-FNGF---F------LSPQY-----------------T
SY-S---AQW----------NSRYGVENT-------------------------------
--------------SFN--------------DT-GNEL---------------IAENK--
-----SA------------------VADIEVTM-------IET-HASIK---------IL
SQKR-----------T-GQLM------------KTI----EALQS-LHMTILHLNITTID
Q-TVLYSFNVK------------------------------IEDEC-------------Q
LT-SADEIAT------AVHDIFNI---IHSNA--------------IN------------
-------
>PILAhq_068353-RA
MVNFR-------------------------------------------------------
------------------------------------------------------------
-------------------FLNPMEKEEGS----------------------SVPTMFPP
ACTEYS-------LDQLQLGKAP--------------RTTDCIENID-------NNSMGT
GI------LDMFN---------------IHHISSGS-----AVGCSTT------------
------LEKMSFADVMQ-F-AD-YG--SKVPLSQAMDDENEATVRS--------------
-----------------------------------------------GPENSFDPV----
-----YFLK---------------------------------------------------
-----FPVLAADP-------------------GQKPIDHKNLDQN-IHEV----------
---QITLATESDGNYHTT------------------------------------------
------------------------------------------------------------
GNSGSEHLERGN-----------------------DVSTY--------ENTSNLN-HELN
----------LSTDA-----------------MKMQAHSC-----DEQQQILSLDTPKIG
SFSTSNCTP----------DQPLQCKPKRKRS------------RAC-KNSEE-------
--------VESQRMTHIAVERNRRKQMNEHLRVLRSLMPGSYVQRGDQASIIGGAIEFVR
ELEQLLQCLES----QKRR-RLYA-------------EA------------------SSS
LVSAAGARQPQT--DHAAGCLP---------------IQANY-----------------P
VF-S---VQP----------EY----G---------------------------------
--------------NLY-------------NEP-IRED---------------LAENK--
-----SP------------------VADIEVKL-------VGY-DAMIK---------IL
SQRR-----------P-GQLL------------KTI----AALEN-LQFSIMHTNITTIE
Q-TVLYSFNVK------------------------------VGGDC-------------G
L--SAEDIAN------SVHQIFNM---IHASC--------------MGYINE--------
-------
>PILAhq_072094-RA
------------------------------------------------------------
------------------------------------------------------------
------------------------------------------------------------
------------------------------------------------------------
--------MEIME-----------------------------------------------
------------------------------------------------------------
------------------------------------------------------------
-----EMIE---------------------------------------------------
-----IPRLNDNIGLNIP--------WLHGGLFRKRLISPPLHSE-PA------------
---------NMGPNMENYF-----------------------------------------
------------TRLVQGFEP---------------VESCV--------------TALSE
LNPCGNNIDTFSAAHS-----------------HSDTAED---------GISDTTQ----
-----------------------------EDQQNA-------------------------
-------------VSMAFPAADAGKGRKRKRQ------------KVS-KNSEE-------
--------VLSQRITHIQVERNRRKQMNAHLDVLRSLIPQSYIQRGDQASIIGGAIDLVK
ELEQVLQSLQF----QKIK-RENI-------------DRSD-------------------
---------------------P-TNCV--------TSILPPH-----------------Q
SS-----ARC----------NSKCVVD---------------------------------
-------------------------------TS-SRQI--------------RALEDK--
-----SS------------------IADIEVTL-------IET-HGSLK---------IL
SKKK-----------H-GQLL------------KII----TALEG-FHMTILHLNITSMD
E-AVLFSFNVK-------------------------------------------------
------------------------------------------------------------
-------
>PILAhq_072349-RA
------------------------------------------------------------
------------------------------------------------------------
-------------------------------------------------MYSGVHKTSPS
HEFESE------------------------------------------------CAKMGS
SCRP----IEVLG---------------------------SQAPLNFG------------
------SQEKGLSETLS-VFGDTRQ--SNLALLHMLEGIGMNGDEAGSVPACSLNHGPQL
LLPVL-----EQQRSW-----------------------------------GFQE-----
------LLS---------------------------------------------------
-----FPICDNDSKRESP----------------------SFNEF-L-------------
-------HGGHGSEYDLNL------------TSCRRAEW-----PNYNFMQ---------
------------RVEVQPFEP----------------ESCI--------------THVSE
SCTSLVKTEAKDQ-FS-----------------SLDAPEE---------GVSSSSR-EPN
----------SSNTV--------------NSSDNC-NDK------------------GQG
NINGYPANT-----------ATRERIRKRKRS------------KLC-KNSEE-------
--------VESQRMTHIAVERNRRKQMNEHLTVLRSLMPVSFIQRGDQASIIGGAIDFVK
ELEQLLQSLQAQA--QKGR-KQCE------------LEG------------------SQS
PKS---------------TATP-FNGF---F------LSPQY-----------------T
SY-S---SQR---------GELKCDMEN--------------------------------
--------------SNL--------------DQ-HNEL---------------TAESK--
-----SA------------------IADVEVTV-------IET-HASLK---------IL
SLKR-----------P-GQLL------------KVI----LALEN-LDMTILHLNITTID
L-SVLYSFNVK------------------------------IEEEC-------------Q
LT-SANEIAT------AVHQIFSI---IHSNS--------------INPVRSRVS-----
-------
>PILAhq_069386-RA
M-----------------------------------------------------------
------------------------------------------------------------
-----------------------VGEVEALFVQGRSNNLA----------AASDPSLLIP
S---------------------------------LSINMIESGEDQE-------ATAMGD
IL------CDIFS---------------SHEFSHGN----LAANSPVQ------------
-------DLFGILDFLD-TDNHQEA--SKF--ISLIEEESSTCNKN--------------
-------------------------------------------------GDNFAGVS---
-----QLHE---------------------------------------------------
-----LPVLEQE------------------------------------------------
--------SELEPETDHNIL-------------------------SFSFSATPGR-HGC-
-----------------------------------NVPQSI--------------NSTSL
NCSDSVSSEIKDS-HKFT-----SA----EDHAVKNRVKS--------DSCKSLLQKSKS
----------CQLR------------SRIHP----------------------------S
DFSESETDQ-----------GLDKPKHKRLKT------------SAT-ATSDQGE-----
-------GDGQQRMTHIAVERNRRKQMNEHLAVLRSLMPGFYVQRGDQASIIGGVIEFIK
ELQQLLQSLES----QKQR-KAYC------------TEVL-----------------SPR
PCS---------------SPRP--------------PISPRP----------------LP
AS-PRT-PQP----------GNPYR----------------------------PKNIQSF
VPCTS-------IDSNF--------------ET-VKEL---------------VANSK--
-----SA------------------VADVEVKI-------AGS-NALLK---------TL
SHKI-----------P-GQIL------------KIV----SALEN-LSLEILHLNISTID
D-TVLNSLTLK------------------------------IGIEC-------------K
L--SVEELAQ------AVQQTFSC------------------------------------
-------
>Pp6c22_7290V6.1
------------------------------------------------------------
------------------------------------------------------------
-----------------------MDYPETVQLSTSRTFWN--------------------
-SHDPT-------LD-------P------F------------------------DETLVS
TLAP----LEASCSSTF---------------------LFQATSSTCDNGG------DSP
VFK-RPYQQTMFGESPE-GGGE-----SRGTTESYCINVPAGSTAD--------------
----------SSQFSWF---------------------------SSSPHFHGAQGVSA--
--FQTQFFESSTSADVRVQLHHQGGGHS---QDQFGTLNSSSAQASSITHNAQDLGHGSD
YQAFLKPLMRQP------------------------------------------------
--------SFSRPDSGIQV------------VTKQLNAKASW--QSTLFQTKMA------
FDQRKN------SNKESLGSP----------------CSVI--------------SGITK
VL-QGVEPVSSDHMESF-------G--------PSTSSAY--------EEVKNVKFQETP
----------PECE---------------GATQSM-------------------------
-LGAQEASG-----------LMNHLRPKRKRS------------RAP-KQGDE-------
--------VESQRMTHIAVERNRRKQMNEHLAALRALMPGSYVQKGDQASIVGGAIEFVK
ELEHLLHCLQA----QKRR-RAYN-------------DI------------------STA
VIP-TSSRIAMPSLDQLCAIQPPFT-----F------QSPQR----LIDQGP--FHLGVP
TE-SLG-SNT---------RNSQLVGFFPPSQL-------------------PAPPIPLL
APAS----------SSL--------------LG-MNEI---------------VGEAK--
-----SD------------------MASVEVKM-------VGSDQAMVK---------IM
APRR-----------S-GQLL------------RTV----VALES-LALTVMHTNITTVH
H-TVLYSFHVQ------------------------------ISLHC-------------R
L--NVDEVAA------ALHQTFSS---LHSLQ----------------------------
------F
>Pp6c19_10130V6.1
------------------------------------------------------------
------------------------------------------------------------
-----------------------MDYPDVVEFSTSKTFWN--------------------
-SEDAL-------LD-------------SF------------------------YKPLAS
TMAS----MEGSCCSTL---------------------LFPSTSSTCDNGGN------NK
VFK-RPYQQTILDEKFE-GGAE-----SRGISESCCANASAGSVVD--------------
----------TSQCSWI---------------------------SGSPLFHGAEGM----
-----QFCEIFDNAGLRVQFHHRDVSHT---QDQLGAFN-SSAHVGSDSSIPRDFDHDFD
SQAFHNPLMQQS------------------------------------------------
--------SFRHPEFDLQL------------VTKQRNAKASW--LSPRFHASMS------
LDLREM------PHNKHPGSQ----------------CSTT--------------AGFTK
VLHGAEPASSDHNMESF-------G--------RLTIAAS--------DESKNIKSHEAN
----------APSE---------------GATPSV-------------------------
-SGMHEGSG-----------IMHNLEPKRKRS------------KTQ-KHGDE-------
--------VESQRMTHIAVERNRRKQMNEHLTALRALMPGYFIQKGDQASIIGGAIEFVR
ELEHLLHCLQA----QKRQ-RAQS-------------DI------------------SNL
GNP-SICPPAMPSLDQLHRTLPPLS-----F------INSQA----------IFHFRECP
QT-PTAAATPHETH---TTRGSTHLTGYQCRQ--------------------PFFQHPHQ
APHW----------TRN--------------HG-GGEVGPGERECEDGENRPSPGEGL--
-----SA------------------AAKRSAAAHSDGPGGLGPDGAAHQHHHRPPHGLIL
VPCA-----------H-GSPLPHERERDRHSFARDVQQLPAALPT-VVFRRLRSNPVLVR
------------------------------------------------------------
---SRDAALA------VRRDARRQ---RRRVTYR--------------------------
-------
>PSME_08881
MVNFR-------------------------------------------------------
------------------------------------------------------------
-------------------FLNPMEKEEGS----------------------SVPTLFPP
ACTEYS-------LDQLQLGKPP--------------RTTDCIENLD-------NNSMGS
GI------LDMFN---------------IHHISSGS-----SVGCSTA------------
------LEKMSFADVMQ-F-AD-YG--SKLTLSQAMDDQTEATGRS--------------
-----------------------------------------------GPETSFDPV----
-----YFLK---------------------------------------------------
-----FPVLAAD--------------------HQKPVDHKNLDQN-IHEV----------
---QIALATESDGNYHTA------------------------------------------
------------------------------------------------------------
GNSGSEHLDCGN-----------------------DVPAY--------ENTSNLN-HELN
----------LCTDAA------------TNSGMKI-GHSC-----DEQQQILSLDTPKLA
SFSTSNCTP----------DQPPQCKPKRKRS------------RAC-KNSEE-------
--------VESQRMTHIAVERNRRKQMNEHLRVLRSLMPGSYVQRGDQASIIGGAIEFVR
ELEQLLQCLES----QKRR-RLYA-------------EA------------------SSS
LVS-AGARQPQ------AECLP---------------IQTSY-----------------P
VF-P---VQQ----------DF--------------------------------------
--------------NLY-------------NEP-IRED---------------LAENK--
-----SP------------------VADIEVKL-------VGY-DAMIK---------IL
SQRR-----------P-GQLL------------KTI----AALEN-LQFSIMHTNITTIE
Q-TVLYSFNVK------------------------------VGGDC-------------G
L--SAEDIAN------SVHQIFNM---IHASC--------------MGYIND--------
-------
>PSME_09972_curated
M-----------------------------------------------------------
------------------------------------------------------------
-----------------------VGEAEALFVSGRPSNLA----------AATDPSLLIP
S---------------------------------LSINLIESGENQE-------ATPMGD
IL------CDIFS---------------SHDFSHGN----LAAHSPVQ------------
-------DLFGILDFLE-TENHQDA--SRF--ISLIEEESSTCNKN--------------
-------------------------------------------------GDNFTEVS---
-----HLHG---------------------------------------------------
-----LPVLEQE------------------------------------------------
--------PELEPETDHNIL-------------------------NFSFSVNPGG-HGC-
--------------------------------SDTNVPQSI--------------NSPSQ
KRSDSVASEIKDS-HKFI-----GAD---QDYAVKTRIKS--------ESCKSILQKSKA
----------CELR------------SHIHP----------------------------S
DFSESETDQ-----------GLIKQKHKRLKV------------LAT-ATSDQSE-----
-------GDGQQRMTHIAVERNRRKQMNEHLAVLRSLMPGFYVQRGDQASIIGGVIEFIK
ELQQLLQSLES----QKQR-KAYC------------AEVI-----------------SPR
PCS---------------SPRP--------------PVSPRP----------------LP
PS-PRT-PQP----------GNPYR----------------------------PKNMQSF
MPCSS-------IDSNF--------------ET-VKEL---------------VANSK--
-----SA------------------IADVEVKI-------AGS-NALLK---------TL
SHKI-----------P-GQIL------------KIV----NALEN-LSLEILHLNISTID
D-TVLNSLTLK------------------------------IGIEC-------------K
L--SVEELAQ------AVQQTFSC------------------------------------
-------
>PSME_25588
------------------------------------------------------------
------------------------------------------------------------
------------------------------------------------------------
---------------------------------------------------------MV-
--------LEALN----------------SQVFNG-------TNLNQS------------
------SHEAGFVEMLH-YPAE-R---TGMTFLQMLDGIAVNRD---GGI-RSFADDIEE
KLAASEQLDIKEQRPW---------------------------------QHGFQQ-----
------LLN---------------------------------------------------
-----FPLCHQI------------------------------DDS-AFMM----------
---PPEFQNQHATQYVPKI------------SSGSVDNNN----QSHDFQQ---------
---------ARIHHHQQLFEP----------------ESCI--------------THVSE
SC-SPIKTEACKD-HS-----------------SSEAIEE---------GVSSAAR-DPN
----------SCITAN-------------SSSENG-TGG----------------GFVTS
SMMPSSTAP----SSQLSTRMEVRDRRKRKRS------------KAC-KNSEE-------
--------VESQRMTHIAVERNRRKQMNEHLSVLRSLMPGSYIQRGDQASIIGGAIDFVK
ELEQLLQSLQA----QKRK-RDCE-------------EF------------------GCS
PNS----------------PTP-FNGF---F------LSPQY-----------------T
SY-S---AQW----------NSRYAVDKT-------------------------------
-------------NSFN--------------DT-GNEL---------------IAENR--
-----SA------------------VADIEVTM-------IET-HASIK---------IL
SLKR-----------P-GQLM------------KTI----DALQR-LRMTILHLNITTID
Q-TVLYSFNVK------------------------------IEDEC-------------L
LT-SADEIAT------AVHEIFTI---IHSNN--------------ANN-----------
-------
>PSME_46062
------------------------------------------------------------
------------------------------------------------------------
------------------------------------------------------------
------------------------------------------------------------
--------MEIME-----------------------------------------------
------------------------------------------------------------
------------------------------------------------------------
-----EMIE---------------------------------------------------
-----IPRLSDNLGLNIP--------WLHGGPFRKRLTSSPLHSE-PSGK----------
-------QGNIRPNLDNYF-----------------------------------------
------------TRLVQGLEP---------------LESCV--------------TDLSE
LKS-AGNIDTFNAVHS-----------------LSDTAED---------GISDTTQ----
-----------------------------ENQQNV-------------------------
-------------ISLAVPAPDAGKGKKRKRL------------KVS-KNSEE-------
--------VQSQRMTHIEVERNRRKQMNAHLDALRSLIPQSYIQRGDQASIIGGAIDLVK
ELEQVLQSLQF----QKIK-MENV-------------DRTD-------------------
--------------------HP-KNCL---------SILPLH-----------------Q
SS-----ARC----------NSKCVLD---------------------------------
-------------------------------TS-SSQL--------------RAAEGK--
-----SS------------------IADIEVTL-------IET-HCSLK---------IL
SKKK-----------H-GQLL------------KIV----TALEG-FHMTILHLNITSMD
E-AVLFSFNVK------------------------------VEDEC-------------P
LT-SANDIAN------SLQQILRI---VHA------------------------------
---C---
>SEGI_34532
MQEV--------------------------------------------------------
---------------------------VF-----------R-------------------
-----------------------LKKVQAWEKWGTQMRLG--------------------
--------------KMHNSFQTP-------------------------------QSYVGQ
IL------LQFIGRNSA-------------------------------------------
-AN-MKMQQLGMPEEHD------MK--LPLSCANFLSDISTGPCTC--------------
--------TRSSTLIWSNG-----------------------------FPYPLEKLKY--
---ETRVLNPTT-------------GFS---GEQAKGFPE--------------------
-----APSMDSNTVLLEGEPM---------GRAEFLLGHDQLPEQ-PKSW----------
GFQQLLTCSTLDVGREAELLYV----------------------PGADFNLIN-------
------------SGTVQGFEP----------------ESCI--------------THVSE
AWTSSLRKHNKEA------------------KYQHSGPEE---------GMSSASCSEPL
-----------------------------------------------------------Y
SSGNKKATC-----STHGPAANKREGRKRKRS------------KVC-NKREE-------
--------AESQRMTHIAVERNRRKQMNQHLNVLKALMPDSFVQRGDQASIIGGAIDFVK
ELQHVLLSLEA----QKSR-SQCD-------------EEG-----------------CQS
PSR--------------SSAIP--NGF---FR---------------------------S
YS-P---MDR----------NNKYFEQ---------------------------------
-------------------------------PA-ASKI---------------AAQSK--
-----SA------------------VADVEVTM-------TET-KAALK---------VM
SQKR-----------P-GQLL------------HTI----SALQN-LAISILHLSITTIS
Q-SVLYSFNLK------------------------------LEEEC-------------R
VE-SAEEIAS------AVQQILSM---ISLDETRMAAS----------------------
-------
>SEGI_34735
------------------------------------------------------------
------------------------------------------------------------
-----------------------MDKDEGG----------------------SMPTMFPP
-CSEYS-------LDQLQLLKPS--------------KASEPTENLD------INNSMGN
AL------LDMFN----------------FNASCGS----SNTGCSAS------------
------LDKLSFADVMQ-F-AD-YG--PKLSLNQTMDDQNEHIERN--------------
------------------------------------------------PEHAFDPV----
-----FFLK---------------------------------------------------
-----FPVLASD---------------------QKAMDHKLLDHH-IHD-----------
---QMALGTDSEGNYHTNGSD---------------------------------------
------------------------------------------------------------
----------------------EHG--------AQDVPTS--------ENTSNLK-QELN
----------LSTNSN-------------NTNEKL-GQNT-----DHQQMMVPLDGPKLV
GFSSTSYRP-----------EPPQSKPKRKRS------------RVC-KNSEE-------
--------VESQRMTHIAVERNRRKQMNEHLRVLRSLMPGSYVQRGDQASIIGGAIEFVR
ELEQLLQCLES----QKRR-RLYA-------------EA------------------SNS
LGS---CRPSQT--DALAGCLP---------------IQTSF-----------------P
VF-P---LQP--------------------------------------------------
-------------DIVY--------------EP-LRED---------------LADNK--
-----SA------------------VADIEVKL-------VGC-DAMIK---------IL
SQRR-----------P-GQLL------------KTI----TALEN-LQFSILHTNITTIE
Q-TVLYSFNVK------------------------------VGEDC-------------R
L--SAEDIAN------SVQQIFNM---IHATC--------------IGYIKD--------
-------
>SEGI_34786
M-----------------------------------------------------------
------------------------------------------------------------
------------------------------------------------------------
---------------------------------------------------------MEE
MMDMSYADLNDLT-----------------------------------------------
------------------------------------------------------------
--------------NW---------------------------------HGGFQK-----
------LLSSAMFY----------------------------------------------
-----EPEAQEL-----------------------------FQDT---------------
------------------------------------------------------------
---------VRKMRLAHGLEQ----------------VSCI--------------TGVSE
EV-KNFCRDGSNN------------------NNVHPNSED---------GVSDTTTQDEQ
---------------------------------------------------------NNA
GAASMAASH---SLETMFAEGEAGKKRKRRRL------------KVF-KNTEE-------
--------VESQRMTHIQVERNRRKQMNEYLCILRSLIPDSYIQRGDQASVIGGAIDLVK
ELEQMLQSLQL----QKMK-RDSE------------------------------------
------------------GRVP-DNCL---I------TPPQS------------------
---S---ARW----------SSKYVLD---------------------------------
-------------------------------TC-IREL---------------RAENK--
-----SA------------------IADIEVTL-------IES-HASIK---------IL
SKKR-----------P-GQLL------------HII----TALQG-LHMTTLHLNITTID
Q-TIMFSFNIK------------------------------IEEDC-------------R
LN-SANEIAT------ALQQILRI---VHSDA--------------IH------------
-------
>SEGI_40515
M-----------------------------------------------------------
------------------------------------------------------------
--------------------VGEAEAEAAFFGRGRSNSLI----------SQSFPTDMTE
SRE------------------------------CITTTGIIR-GEQE-------ATSMGD
IL------CDIFT----------------SQLSQGS-----MAATCAQ------------
-------DLFGILDFLE-VPQE--A--SKF--MSLIEESSSTCNNN--------------
----------------------------------------------REAENSLVQVS---
------QLK---------------------------------------------------
-----LPILEQE------------------------------------------------
--------PELEPYS------------------------------SNSFALSN-------
------------VEQQGTSEPLHT-------------------------------KHMPH
RPLYSVASELS----------------------SRCRLKS--------EICESLLQKSKS
----------FQAK------------AEMNPTH-------------------------LS
EFSDSETET--------------TDNPKHKRL------------KTV-ATEEE-------
--------ADGQRMTHIAVERNRRKQMNEHLAVLRSLMPGFYVQRGDQASIIGGVIEFIK
ELQQLLQSLES----KKQR-KAYA-------------EVL-----------------SPL
PCS---------------SPRP-------------AALSPRS--------------LPLP
IS-PRT-PQP----------SNSYRFGV----------------------------QPPF
------------MDPSF--------------ET-AKEL---------------VANST--
-----SS------------------VADVEVKI-------VGS-NALLK---------TL
SPNM-----------P-GHIL------------KLV----ETLEN-LSLEILHLNISTID
N-TVLNSFTLK------------------------------IGIEC-------------K
L--SVEELAQ------AVQQTFSC------------------------------------
-------
>91359|PACid_15414836
------------------------------------------------------------
------------------------------------------------------------
------------------------------------------------------------
------------------------------------------------------------
------------------------------------------------------------
------------------------------------------------------------
------------------------------------------------------------
------------------------------------------------------------
------------------------------------------------------------
------------------------------------------------------------
------------------------------------------------------------
------------------------------------------------------------
------------------------------------------------------------
------------------------------------------------------------
-------------MTHIAVERNRRRQMNEHLRVLRALMPGSYVQRGDQASIIGGAIEFVK
ELQQLLQCLEE----QKKR-KMSF------------VEA---------------------
---------------------P-----------------PRM--------------LGSP
TT-----------------IIQAYFDT---------------------------------
--------------GLY--------------EP-LREL---------------YGEAK--
-----SE------------------IAQVEVKI-------TGS-NANIK---------IL
SQKK-----------P-GQLL------------KTM----TALENKLLFSILHTNVTTID
H-TVLYAFEVK------------------------------VLSSLPP-----------R
S--SSFVIDR------SKRSIF--------------------------------------
-------
>131087|PACid_15421737
------------------------------------------------------------
------------------------------------------------------------
------------------------------------------------------------
------------------------------------------------------------
------------------------------------------------------------
------------------------------------------------------------
------------------------------------------------------------
------------------------------------------------------------
------------------------------------------------------------
------------------------------------------------------------
------------------------------------------------------------
------------------------------------------------------------
------------------------------------------------------------
------------------------------------------------------------
--------------------------MNEHLNVLRSLMPGSYVQRGDQASIIGGAIEFVK
ELEQLLQCLQA----QKRR-RLYS-------------DA------------------FT-
------------------------------------------------------------
-------ADS----------SSKFVND---------------------------------
--------------NFY----D------------CKQI---------------VAEAK--
-----SE------------------VADIEVRM-------AGS-DAVVK---------IL
SQRR-----------P-GQLL------------KTI----SALES-MCMSIVHTNITTIE
Q-TVLYSFTVR------------------------------V--SS-------------K
F--FISYVWL------GLTR-FSL--NLSTDW------------HGIQAKRG--------
-------
>430716|PACid_15422191
MMMMVIMILGGSFTRTLREGKKKELVVSLPCCKAPLYYYNNAMHTSLQEAFKVAIELSFK
EQELISGDFFVLGLSPEKPPDFCSLRDCFNVGGAQALNAGGVQQQIPRKE------FFHL
HAQGT----------------HSAEMEEAA-------------------TTCVMPRFMAS
TSSSVE-------YQNHSLLFSP---------YHASAADSSAMDSTD-------VSLMGN
LL------TDLSS-------------------------DFPYIGATTA------------
------SGRYSVPDILQ-FPAD-QA--SKVTLLQMLEESDTSSPNS--------------
------------------------------------------------------------
---YTHHLK---------------------------------------------------
-----LPVLEEP------------------------------------------------
---CDKLHKQQQPQLLSCSSETG-------------------------------------
----------LIHQPDQSVGP----------------EKCIAGLDS------VDFSSAAE
SLLKPCKVEPEFQAPPVV--LAEHN-----SVIAVDTFNS--------AAISANSDDISN
HLGAAAGAA-ATAGVAA---------AVAGTTNSA-------------------GGCAGG
GVSQSSSGA---------ETPGTQHRPKRKRI------------KSC-KNSEE-------
--------VESQRQTHIAVERNRRKQMNEHLNVLRSLMPGSYVQRGDQASIIGGAIEFVK
ELEQLLQCLQA----QKRR-RLYS-------------DA------------------FSP
KPS-PSA----------VSSIP-LPPFP-PYA---SSPAPSL-------DNPD------P
TA-----ADS----------SSKFVND---------------------------------
--------------NFY----D------------CKQI---------------VAEAK--
-----SE------------------VADIEVRM-------AGS-DAVVK---------IL
SQRR-----------P-GQLL------------KTI----SALES-MCMSIVHTNITTIE
Q-TVLYSFTVR------------------------------IGMES-------------R
L--SVDEIAQ------GIQRIFSC--NVSAAA------------SDL-------------
-------
>AT4G29930.3
------------------------------------------------------------
------------------------------------------------------------
------------------------------------------------------------
------------------------------------------------------------
--------MEDLD-----------------------------------------------
------HEYKNYWETTM-------------------------------------------
------------------------------------------------------------
------FFQNQELE--------------------------------------------FD
-S---WPM----------------------------------------------------
------------------------------------------------------------
-------------------------------------EEAF-------------------
-----------------------SG-----------------------------------
------------------------------------------------------------
-----------------------SGE----------------------SSSPD--GAA--
--------TSPASSKNVVSERNRRQKLNQRLFALRSVVPN--ISKLDKASVIKDSIDYMQ
ELIDQEKTLEA----EIRE-LESR---------------------------------STL
LEN------------------P-VRDYDCNF------AETHLQ----------------D
FS-----------------DNNDMRS----------------------------------
-------------------------------KK-FKQM---------------DYSTR--
-----VQ-------------HYPIEVLEMKVTW-------MGEKTVVVC---------IT
CSKK-----------R-ETMV------------QLC----KVLES-LNLNILTTNFSSFT
S-RLSTTLFLQ------------------------------VTLSL----------SPSL
ISLFGNVITS------TNYKILNA---SREYCTCLVLV----------------------
-------
>AT5G57150.4
------------------------------------------------------------
------------------------------------------------------------
------------------------------------------------------------
------------------------------------------------------------
--------MEDIV-----------------------------------------------
-----DQELSNYWEPSS-------------------------------------------
------------------------------------------------------------
------FLQNEDFE--------------------------------------------YD
RS---WPL----------------------------------------------------
------------------------------------------------------------
-------------------------------------EEAI-------------------
-----------------------SG-----------------------------------
------------------------------------------------------------
-----------------------SYD----------------------SSSPD--GA---
--------ASSPASKNIVSERNRRQKLNQRLFALRSVVPN--ITKMDKASIIKDAISYIE
GLQYEEKKLEA----EIRE-LEST---------------------------------PKS
SLS-F------------------SKDFDRDL------LVPVTS-----------------
------------------------------------------------------------
-------------------------------KK-MKQL---------------DSGSS--
-----TS-------------L--IEVLELKVTF-------MGERTMVVS---------VT
CNKR-----------T-DTMV------------KLC----EVFES-LNLKILTSNLTSFS
G-MIFHTVFIE------------------------------LRPNIYWVVWFLV-----F
MSIFGPTIIVIWSIWFIKKKIILSLWRMKKNKRCCG------------------------
-------
>Segi_chr9_manual_annotation
------------------------------------------------------------
------------------------------------------------------------
------------------------------------------------------------
---------------------------------------------------------MV-
--------LEALN--------------SSSQVFLGPP-----------------------
------DEEGGF------YHPE-GT--GGLALFQMLEGITNNS--------CSLADDMEE
KLAALDQLE-KRHKPW---------------------------------QHSFQQ-----
------LLN---------------------------------------------------
-----FPLSH--------------------------------DES-LFGI----------
---------QGNNQYVYTS-----------------ENLN----ILGQMQQ---------
------------QQQQQLFEL----------------ESCI--------------THVSD
-----LKTEAKDQ--S-----------------GSEAIEE---------GVSSSTLHEPN
----------SCVTVN-------------SSSENC-TGG----------------AFVTS
S--EPMTKP----AQFSGTRMEGRERRKRKRS------------KTC-KNSEE-------
--------VESQRMTHIAVERNRRKQMNEHLS-------------GDQASIIGGAIDFVK
ELEQLLQSLQA----QKRR-RESE-------------EL------------------GYS
PNS----------------PIP-FNGF---F------QSPQY-----------------T
SY-S---AQW---------KNTS-------------------------------------
-------------DSFN--------------DV-TSDL---------------IAENK--
-----SA------------------VADIEVTM-------IET-HASLK---------IL
SQKR-----------P-GQLL------------KTI----AALQS-LRMTILHLNITTIE
Q-TVLYSFNVK------------------------------IEDEC-------------Q
LT-SADEIAT------SVHQIFNI---IHSNT--------------MN------------
-------
>Psme_jcf7190000013128_manual_annotation
MANLHNFI-AGKLAERVERSKNVDIVYDFSL-----------------------------
------------------------------------------------------------
--SGFPFLLLIAAISGAREAVSPMEPNDAKFIPEGEGKLK--------WIYSEMYKTSAS
HEFETE------------------------------------------------CAKMG-
RCRPS---MEMLD---------------------------SQAPLNSC------------
------AQEKGFSEMLN-VFGD-RQ--SNLALLHMLEAIGMNRDETASVP-CSLNNGRQL
LVPVL-----EQQRSL-----------------------------------GFQE-----
------LLS---------------------------------------------------
-----FPICDNDNKRESL----------------------SFDEF-L-------------
-------HGGHGSEYDLHL------------TNCRRPEW-----PNYNFMQ---------
------------R-EVQAFEP----------------ESCI--------------THVSE
SCTSLVKTEAKDL-FS-----------------SLDVPEE---------GVSSSSR-EPN
----------SSNTV--------------NSSDNC-NDK------------------RLE
NINGDPANT-----------VIRERIRKRKRS------------KVC-KNTEE-------
--------VESQRMTHIAVERNRRKQMNEHLTVLRSLMPVSFIQRGDQASIIGGAIDFVK
ELEQLLQSLQAQAQVQKRR-KQCE------------LEG------------------SQS
PES---------------AATP-FNCF---F------LSPQY-----------------T
SY-S---SQQ---------EESKYNMDN--------------------------------
--------------SNL--------------DQ-HNEL---------------TAASK--
-----SA------------------IADVEVTV-------IET-HASLK---------VL
SLKR-----------S-GQLL------------KAI----SALEN-LDMTILHLNITTID
L-SVLYSFNVK------------------------------IEEEC-------------Q
LT-SANEIAT------AVHQIFSI---IHSSS--------------TNPVRNQVS-----
-------
```
