## Supplementary material for "Gymnosperm and fern multifunctional bHLH transcription factors control stomatal development": Supplementary_file_4_tree.txt

```
#NEXUS
BEGIN TREES;
	tree TREE1 = [&R] (((((((((((((LOC_Os02g46560.1:0.481541159541,LOC_Os04g50090.1:0.363553333745)99[&bootstrap=99]:0.496405458045,AT5G46690.1:1.38883878214)43[&bootstrap=43]:0.359186674072,LOC_Os02g52190.1:0.828862479326)16[&bootstrap=16]:0.265846133839,(LOC_Os08g37730.1:0.519115730677,LOC_Os09g29360.1:0.428612589555)93[&bootstrap=93]:0.319082460469)7[&bootstrap=7]:0.121067236942,((AT1G22490.2:1.23285926885,AT1G72210.1:0.51371717779)96[&bootstrap=96]:0.632783588858,(LOC_Os10g23050.1:0.643379361369,LOC_Os03g08930.1:0.537478143215)81[&bootstrap=81]:0.197077230106)20[&bootstrap=20]:0.20591473066)19[&bootstrap=19]:0.187940286153,((evm_27.model.AmTr_v1.0_scaffold00002.185_curated:1.95135242709,AT5G65320.1:1.77877152933)21[&bootstrap=21]:0.307197272842,evm_27.model.AmTr_v1.0_scaffold00008.115:0.747932796686)12[&bootstrap=12]:0.106414573359)57[&bootstrap=57]:0.499198299422,(((AT2G46810.1:0.388032041765,AT3G61950.1:0.372035282241)99[&bootstrap=99]:0.624912154042,AT4G01460.2:0.970053462146)95[&bootstrap=95]:0.565127847199,LOC_Os03g03000.1:2.04891771306)60[&bootstrap=60]:0.233355992613)23[&bootstrap=23]:0.210751556706,evm_27.model.AmTr_v1.0_scaffold00001.504:0.641164901004)12[&bootstrap=12]:0.153965418471,((((((PILAhq_072094-RA:0.0890316274525,MA_130776g0010.1:0.0477317263213)79[&bootstrap=79]:0.0386785135283,PSME_46062:0.0803926688604)100[&bootstrap=100]:0.613093262071,SEGI_34786:0.598421889873)90[&bootstrap=90]:0.23749632772,evm.model.chr9.1886:0.527979940481)99[&bootstrap=99]:0.549937334868,((((PSME_25588:0.0622499464052,MA_141469g0010.1:0.0199448317151)80[&bootstrap=80]:0.0161534292867,PILAhq_064952-RA:0.045671353188)99[&bootstrap=99]:0.160166233437,Segi_chr9_manual_annotation:0.230348291207)97[&bootstrap=97]:0.147968941329,evm.model.chr10.1959:0.193050630034)81[&bootstrap=81]:0.0887594533901)37[&bootstrap=37]:0.0666141285938,((((Psme_jcf7190000013128_manual_annotation:0.0984320993523,MA_686524g0010.1:0.0537433024961)81[&bootstrap=81]:0.0271289517464,PILAhq_072349-RA:0.0440150102196)100[&bootstrap=100]:0.352670187506,SEGI_34532:1.41299169741)52[&bootstrap=52]:0.149580926595,evm.model.chr4.2072:0.249300498561)35[&bootstrap=35]:0.086880846864)29[&bootstrap=29]:0.147238000592)40[&bootstrap=40]:0.385692903238,(((((((LOC_Os06g33450.2:0.704935098022,LOC_Os02g15760.1:0.646205715446)97[&bootstrap=97]:0.611204084054,AT5G53210.1:0.583687651332)48[&bootstrap=48]:0.161866366572,evm_27.model.AmTr_v1.0_scaffold00015.95:0.321454226549)93[&bootstrap=93]:0.256257301603,((AT3G06120.1:0.944292243499,LOC_Os05g51820.1:0.90705375449)88[&bootstrap=88]:0.326255250414,evm_27.model.AmTr_v1.0_scaffold00025.64:0.423291115801)95[&bootstrap=95]:0.499993914042)58[&bootstrap=58]:0.199629789923,(((PSME_09972_curated:0.0847490961261,MA_120602g0010.1:0.0307522825401)42[&bootstrap=42]:0.0159575690311,PILAhq_069386-RA:0.043127641014)100[&bootstrap=100]:0.277313961024,(SEGI_40515:0.384401403556,evm.model.chr1.2311:0.335729976657)37[&bootstrap=37]:0.0528383832929)90[&bootstrap=90]:0.196167428164)92[&bootstrap=92]:0.413042281396,((Aspi01Gene18861.t1:0.224880540214,Aspi01Gene53774.t1:0.219785783355)100[&bootstrap=100]:0.432776808024,Ceric.23G002400.1.p:1.16352864669)93[&bootstrap=93]:0.609396964417)87[&bootstrap=87]:0.590481847349,((((((LOC_Os05g50900.1:0.80188416927,AT3G24140.1:0.558276021229)48[&bootstrap=48]:0.193123797406,evm_27.model.AmTr_v1.0_scaffold00089.12:0.649672868917)98[&bootstrap=98]:0.312293626489,(Ceric.24G025300.1.p:1.20182122681,Aspi01Gene29143.t1:0.585224217167)99[&bootstrap=99]:0.779199439271)34[&bootstrap=34]:0.146907803959,((((PILAhq_068353-RA:0.0476023291969,MA_57244g0010.1:0.0159173636817)97[&bootstrap=97]:0.0146346987866,PSME_08881:0.027030759987)100[&bootstrap=100]:0.209915949073,SEGI_34735:0.149900389551)92[&bootstrap=92]:0.0705286225646,evm.model.chr8.534:0.173929297979)98[&bootstrap=98]:0.373967927732)48[&bootstrap=48]:0.166238392322,91359|PACid_15414836:1.19220356062)74[&bootstrap=74]:0.178224588518,((131087|PACid_15421737:0.343963341672,430716|PACid_15422191:0.00000100000050003)100[&bootstrap=100]:1.00886481429,(Pp6c19_10130V6.1:0.934781389256,Pp6c22_7290V6.1:0.12752504746)100[&bootstrap=100]:1.52386195573)42[&bootstrap=42]:0.138368035655)51[&bootstrap=51]:0.0842648229044)50[&bootstrap=50]:0.187250170562)30[&bootstrap=30]:0.254481424308,((((Ceric.21G040300.1.p:1.18368125408,Ceric.17G023000.1.p:0.92200571049)100[&bootstrap=100]:0.897605893912,(Aspi01Gene50659.t1:0.287297598575,Aspi01Gene62410.t1:0.152116104697)98[&bootstrap=98]:0.490895651169)98[&bootstrap=98]:0.537452247773,((Aspi01Gene60129.t1_curated:0.383575706535,Aspi01Gene60126.t1_curated:0.380209214042)80[&bootstrap=80]:0.0947410810115,Aspi01Gene38670.t1:0.174059002522)100[&bootstrap=100]:0.485992414537)81[&bootstrap=81]:0.421146373754,(Ceric.18G037700.1.p:1.95946252287,Ceric.26G015300.1.p:1.66496976272)61[&bootstrap=61]:0.482718172374)58[&bootstrap=58]:0.237818149469)47[&bootstrap=47]:1.0614203891,Mapoly0031s0072.1.p:2.59439344938)100[&bootstrap=100]:0.898051825444,(AT4G29930.3:1.10823759327,AT5G57150.4:0.679417446205):3.38671949592);
END;
```
